# The evolutionary origin of host association in an ancient bacterial clade

**DOI:** 10.1101/2021.08.31.458344

**Authors:** Max E. Schön, Joran Martijn, Julian Vosseberg, Stephan Köstlbacher, Thijs J. G. Ettema

**Affiliations:** Department of Cell and Molecular Biology, Science for Life Laboratory, Uppsala University; Uppsala, Sweden; Department of Medical Biochemistry and Microbiology, Uppsala University; Uppsala, Sweden; Department of Biochemistry and Molecular Biology, Dalhousie University; Halifax, Canada; Theoretical Biology and Bioinformatics, Department of Biology, Utrecht University; Utrecht, The Netherlands; Laboratory of Microbiology, Wageningen University and Research; Wageningen, The Netherlands

## Abstract

The evolution of obligate host-association of bacterial symbionts and pathogens remains poorly understood. The Rickettsiales represent an order of obligate alphaproteobacterial endosymbionts and parasites that infect a wide variety of eukaryotic hosts, including humans, livestock, insects and protists. Induced by their host-associated lifestyle, Rickettsiales genomes have undergone reductive evolution, leading to small, AT-rich genomes with limited metabolic capacities. We describe several genomes of deep-branching, environmental alphaproteobacteria that branch basal to previously sampled Rickettsiales, and whose genome content are reminiscent of free-living and biofilm-associated lifestyles. Ancestral genome content reconstruction across the Rickettsiales tree revealed that the free-living to host-association transition of this group occurred more recently than previously anticipated, and likely involved the repurposing of a type IV secretion system.

**One-Sentence Summary:** Deep-branching Rickettsiales provide insights into the evolution of obligate host-associated lifestyle

## Supplementary material for "The evolutionary origin of host association in an ancient bacterial clade": DataS1: rick116_allTaxa_untreated.aln.pmsftree.treefile.fullnames

```
(Acidiphilium_cryptum_JF-5:0.5431052386,((((MarineAlpha10_Bin2:0.4193291811,MarineAlpha9_Bin6:0.4829388913)100:0.0655967714,((MarineAlpha11_Bin1:0.4068460807,MarineAlpha12_Bin1:0.5325688001)100:0.0466982872,(MarineAlpha3_Bin2:0.2572700151,MarineAlpha3_Bin5:0.5086618022)100:0.1166420433)100:0.0258484406)100:0.0274313008,(Azospirillum_brasilense_Sp245:0.2977286074,Rhodospirillum_rubrum_ATCC_11170:0.3777591436)96:0.0458758707)96:0.0253585042,((((((((((((Anaplasma_centrale_Israel:0.0295844267,Anaplasma_marginale_Florida:0.0250433361)100:0.1914349699,Anaplasma_phagocytophilum_HZ:0.2281912059)100:0.2906682674,Candidatus_Neoehrlichia_lotoris_str_RAC413:0.2396669793)100:0.0628775289,((Ehrlichia_canis_Jake:0.0606269422,Ehrlichia_chaffeensis_Arkansas:0.0550863264)100:0.0498236153,Ehrlichia_ruminantium_Gardel:0.1091466074)100:0.1662461606)100:0.2189106579,((Wolbachia_endosymbiont_TRS_of_Brugia_malayi:0.0702391504,Wolbachia_endosymbiont_of_Onchocerla_melanogaster:0.1177545459)100:0.0164561885,(Wolbachia_endosymbiont_of_Culex_quinquefasciatus_Pel:0.0664097646,Wolbachia_endosymbiont_of_Drosophila_melanogaster:0.0413665466)100:0.0144829804)100:0.3582673481)100:0.2284395614,((Neorickettsia_helminthoeca_str_Oregon:0.1679517417,(Neorickettsia_risticii_Illinois:0.0209498894,Neorickettsia_sennetsu_Miyayama:0.0286337310)100:0.2253570917)100:0.7748432762,Candidatus_Xenolissoclinum_pacificiensis:1.3335757063)100:0.2330751580)100:0.2337040210,((((Alphaproteobacteria_bacterium_RIFCSPLOWO2_01_FULL_40_26:0.1710280303,UBA2645:0.1732494988)100:0.1179044744,Candidatus_Gamibacteraceae_bacterium_C-132:0.4673263975)100:0.1452065477,Candidatus_Gamibacteraceae_bacterium_C-137:0.5725845016)100:0.3218699826,Candidatus_Deianiraea_vastatrix:1.5773137181)100:0.0984590735)100:0.0480726957,((((endosymbiont_of_Acanthamoeba_sp_UWC8:0.0128029004,Candidatus_Jidaibacter_acanthamoeba:0.0131036470)100:0.2825338240,endosymbiont_of_Peranema_trichophorum:0.5491595870)100:0.1481787278,Candidatus_Midichloria_mitochondrii_IricVA:0.6251874744)100:0.0686806760,Candidatus_Fokinia_solitaria:1.7062564514)100:0.1749062810)99:0.0313328396,(((Candidatus_Arcanobacter_lacustris:0.4271943788,Rickettsiales_bacterium_Ac37b:0.4485612570)100:0.0673378382,UBA6177:0.7574070932)94:0.0410091476,(endosymbiont_of_Stachyamoeba_lipophora:0.7397662082,(((Orientia_tsutsugamushi_Ikeda:0.3204103858,Rickettsiaceae_bacterium_Os18:0.2328446050)100:0.3729186413,(Rickettsia_bellii_RML369:0.0731011269,(Rickettsia_felis_URRWXCal2:0.0145208300,(Rickettsia_prowazekii_Madrid:0.0887351692,Rickettsia_rickettsii_Sheila_Smith:0.0263553570)60:0.0051364919)100:0.0495229638)100:0.3567542424)100:0.0780557704,Candidatus_Phycorickettsia_trachydisci:0.8037461043)100:0.2183889455)97:0.0596814706)100:0.0534892961)100:0.1007660284,(TARA_ANE_MAG_00011:0.4367487086,UBA6187:0.3475169844)100:0.1095572145)100:0.1202602273,((((Candidatus_Mitibacter_marchionensis:0.3101624936,UBA6178:0.2136949892)100:0.0630563772,Rickettsiales_bacterium_RS372:0.2553182253)100:0.0473068007,UBA6189:0.4229636351)100:0.0731207500,UBA6149:0.4294284246)100:0.0981946651)100:0.1380584718,((Caulobacter_crescentus_CB15:0.5191877359,(Rhizobium_etli_CFN:0.4375185337,Rhodobacter_sphaeroides_2_4_1:0.5181662892)100:0.0520510080)100:0.0619656856,Zymomonas_mobilis_ATCC_10988:0.6748621432)100:0.0822438748)100:0.0405067012)96:0.0563590953,Candidatus_Puniceispirillum_marinum_IMCC1322:0.5789582057);
```
