## Supplementary material for "The evolutionary origin of host association in an ancient bacterial clade": DataS1: rick116_step47.chain1.con.tre.fullnames

```
(Acidiphilium_cryptum_JF-5:0.582332,Candidatus_Puniceispirillum_marinum_IMCC1322:0.591821,(Azospirillum_brasilense_Sp245:0.294088,(((Rhodospirillum_rubrum_ATCC_11170:0.375584,(MarineAlpha3_Bin5:0.410538,MarineAlpha3_Bin2:0.249689)1.0:0.118013)0.66:0.030696,(MarineAlpha12_Bin1:0.471065,MarineAlpha11_Bin1:0.386959)1.0:0.040748)1.0:0.025013,(((Zymomonas_mobilis_ATCC_10988:0.702157,((Rhodobacter_sphaeroides_2_4_1:0.568392,Rhizobium_etli_CFN:0.451634)1.0:0.055161,Caulobacter_crescentus_CB15:0.560293)1.0:0.070092)1.0:0.101828,((UBA6149:0.413002,(UBA6189:0.407604,((Candidatus_Mitibacter_marchionensis:0.28403,UBA6178:0.193816)1.0:0.058419,Rickettsiales_bacterium_RS372:0.226362)1.0:0.059389)1.0:0.06951)1.0:0.122633,((UBA6187:0.309201,TARA_ANE_MAG_00011:0.415285)1.0:0.1403,(((Candidatus_Phycorickettsia_trachydisci:0.921963,(((Rickettsia_prowazekii_Madrid:0.08087,(Rickettsia_rickettsii_Sheila_Smith:0.024668,Rickettsia_felis_URRWXCal2:0.011952)0.65:0.004729)1.0:0.044025,Rickettsia_bellii_RML369:0.063728)1.0:0.357404,(Rickettsiaceae_bacterium_Os18:0.221346,Orientia_tsutsugamushi_Ikeda:0.350216)1.0:0.419264)1.0:0.071106)1.0:0.290932,(Rickettsiales_bacterium_Ac37b:0.39985,Candidatus_Arcanobacter_lacustris:0.400816)1.0:0.071438)1.0:0.085267,((Candidatus_Deianiraea_vastatrix:2.11934,(Candidatus_Gamibacteraceae_bacterium_C-137:0.615359,(Candidatus_Gamibacteraceae_bacterium_C-132:0.44336,(UBA2645:0.162332,Alphaproteobacteria_bacterium_RIFCSPLOWO2_01_FULL_40_26:0.162721)1.0:0.106297)1.0:0.181829)1.0:0.467715)1.0:0.087656,((Candidatus_Midichloria_mitochondrii_IricVA:0.630145,(endosymbiont_of_Peranema_trichophorum:0.53279,(endosymbiont_of_Acanthamoeba_sp_UWC8:0.009024,Candidatus_Jidaibacter_acanthamoeba:0.009381)1.0:0.244923)1.0:0.152329)1.0:0.3142,(((Neorickettsia_sennetsu_Miyayama:0.024811,Neorickettsia_risticii_Illinois:0.015329)1.0:0.222084,Neorickettsia_helminthoeca_str_Oregon:0.117026)1.0:1.24537,(((Wolbachia_endosymbiont_of_Drosophila_melanogaster:0.036786,Wolbachia_endosymbiont_of_Culex_quinquefasciatus_Pel:0.063184)1.0:0.012335,(Wolbachia_endosymbiont_of_Onchocerla_melanogaster:0.112389,Wolbachia_endosymbiont_TRS_of_Brugia_malayi:0.068941)1.0:0.017594)1.0:0.389113,((Ehrlichia_ruminantium_Gardel:0.091616,(Ehrlichia_chaffeensis_Arkansas:0.045895,Ehrlichia_canis_Jake:0.049916)1.0:0.046804)1.0:0.14553,(Candidatus_Neoehrlichia_lotoris_str_RAC413:0.21131,(Anaplasma_phagocytophilum_HZ:0.211231,(Anaplasma_marginale_Florida:0.020214,Anaplasma_centrale_Israel:0.023133)1.0:0.134424)1.0:0.238605)1.0:0.072997)1.0:0.238003)1.0:0.245386)1.0:0.295708)0.99:0.031412)0.97:0.019691)1.0:0.025255)1.0:0.08737)1.0:0.130472)1.0:0.036227,(MarineAlpha9_Bin6:0.484531,MarineAlpha10_Bin2:0.412521)1.0:0.067868)1.0:0.02432)1.0:0.022119)1.0:0.046803);
```
