## Supplementary material for "The evolutionary origin of host association in an ancient bacterial clade": DataS1: rick116_step47.chain2.con.tre.fullnames

```
(Acidiphilium_cryptum_JF-5:0.612915,((Zymomonas_mobilis_ATCC_10988:0.698433,((Rhodobacter_sphaeroides_2_4_1:0.568282,Rhizobium_etli_CFN:0.450183)1.0:0.05537,Caulobacter_crescentus_CB15:0.557018)1.0:0.069464)1.0:0.100254,((UBA6149:0.410585,(UBA6189:0.40463,((Candidatus_Mitibacter_marchionensis:0.283486,UBA6178:0.193671)1.0:0.058474,Rickettsiales_bacterium_RS372:0.224855)1.0:0.059896)1.0:0.070097)1.0:0.121291,((UBA6187:0.308612,TARA_ANE_MAG_00011:0.414072)1.0:0.140637,(((Candidatus_Phycorickettsia_trachydisci:0.917162,(((Rickettsia_prowazekii_Madrid:0.080818,(Rickettsia_rickettsii_Sheila_Smith:0.02469,Rickettsia_felis_URRWXCal2:0.01194)0.69:0.004755)1.0:0.043887,Rickettsia_bellii_RML369:0.063605)1.0:0.357644,(Rickettsiaceae_bacterium_Os18:0.221421,Orientia_tsutsugamushi_Ikeda:0.348106)1.0:0.416306)1.0:0.07146)1.0:0.288903,(Rickettsiales_bacterium_Ac37b:0.398703,Candidatus_Arcanobacter_lacustris:0.39864)1.0:0.072543)1.0:0.085332,((Candidatus_Deianiraea_vastatrix:2.10786,(Candidatus_Gamibacteraceae_bacterium_C-137:0.612623,(Candidatus_Gamibacteraceae_bacterium_C-132:0.443514,(UBA2645:0.161448,Alphaproteobacteria_bacterium_RIFCSPLOWO2_01_FULL_40_26:0.162666)1.0:0.106981)1.0:0.181194)1.0:0.467726)1.0:0.086045,((Candidatus_Midichloria_mitochondrii_IricVA:0.625831,(endosymbiont_of_Peranema_trichophorum:0.532204,(endosymbiont_of_Acanthamoeba_sp_UWC8:0.008984,Candidatus_Jidaibacter_acanthamoeba:0.009305)1.0:0.243591)1.0:0.153558)1.0:0.311312,(((Neorickettsia_sennetsu_Miyayama:0.024701,Neorickettsia_risticii_Illinois:0.015384)1.0:0.221339,Neorickettsia_helminthoeca_str_Oregon:0.117048)1.0:1.24072,(((Wolbachia_endosymbiont_of_Drosophila_melanogaster:0.036653,Wolbachia_endosymbiont_of_Culex_quinquefasciatus_Pel:0.063034)1.0:0.012145,(Wolbachia_endosymbiont_of_Onchocerla_melanogaster:0.112118,Wolbachia_endosymbiont_TRS_of_Brugia_malayi:0.068896)1.0:0.017838)1.0:0.388886,((Ehrlichia_ruminantium_Gardel:0.09155,(Ehrlichia_chaffeensis_Arkansas:0.045761,Ehrlichia_canis_Jake:0.050005)1.0:0.046469)1.0:0.144429,(Candidatus_Neoehrlichia_lotoris_str_RAC413:0.210865,(Anaplasma_phagocytophilum_HZ:0.211121,(Anaplasma_marginale_Florida:0.020207,Anaplasma_centrale_Israel:0.023216)1.0:0.134095)1.0:0.237714)1.0:0.072954)1.0:0.23616)1.0:0.243435)1.0:0.294547)0.99:0.031003)0.99:0.01954)1.0:0.024914)1.0:0.086812)1.0:0.131095)1.0:0.037996,((Rhodospirillum_rubrum_ATCC_11170:0.37566,(Candidatus_Puniceispirillum_marinum_IMCC1322:0.619877,Azospirillum_brasilense_Sp245:0.275346)1.0:0.032036)0.84:0.017116,(((MarineAlpha3_Bin5:0.411476,MarineAlpha3_Bin2:0.247836)1.0:0.120799,(MarineAlpha12_Bin1:0.467679,MarineAlpha11_Bin1:0.386104)1.0:0.034172)1.0:0.024063,(MarineAlpha9_Bin6:0.483902,MarineAlpha10_Bin2:0.41872)1.0:0.06724)1.0:0.030318)0.84:0.018897);
```
