## Supplementary material for "The evolutionary origin of host association in an ancient bacterial clade": DataS1: rick116_step47.chain3.con.tre.fullnames

```
(Acidiphilium_cryptum_JF-5:0.581374,Candidatus_Puniceispirillum_marinum_IMCC1322:0.590925,(Azospirillum_brasilense_Sp245:0.293424,(((Rhodospirillum_rubrum_ATCC_11170:0.371016,(MarineAlpha3_Bin5:0.409819,MarineAlpha3_Bin2:0.249299)1.0:0.115472)1.0:0.030789,(MarineAlpha12_Bin1:0.471334,MarineAlpha11_Bin1:0.387022)1.0:0.043353)1.0:0.025869,(((Zymomonas_mobilis_ATCC_10988:0.700913,((Rhodobacter_sphaeroides_2_4_1:0.567813,Rhizobium_etli_CFN:0.450986)1.0:0.054369,Caulobacter_crescentus_CB15:0.559987)1.0:0.070539)1.0:0.101766,((UBA6149:0.412141,(UBA6189:0.407008,((Candidatus_Mitibacter_marchionensis:0.282976,UBA6178:0.194288)1.0:0.058373,Rickettsiales_bacterium_RS372:0.225574)1.0:0.059575)1.0:0.068753)1.0:0.122351,((UBA6187:0.309418,TARA_ANE_MAG_00011:0.415222)1.0:0.140223,(((Candidatus_Phycorickettsia_trachydisci:0.920681,(((Rickettsia_prowazekii_Madrid:0.080681,(Rickettsia_rickettsii_Sheila_Smith:0.024661,Rickettsia_felis_URRWXCal2:0.011983)0.68:0.004671)1.0:0.044054,Rickettsia_bellii_RML369:0.063642)1.0:0.357497,(Rickettsiaceae_bacterium_Os18:0.221006,Orientia_tsutsugamushi_Ikeda:0.349124)1.0:0.417431)1.0:0.070328)1.0:0.291561,(Rickettsiales_bacterium_Ac37b:0.399468,Candidatus_Arcanobacter_lacustris:0.399688)1.0:0.071046)1.0:0.085667,((Candidatus_Deianiraea_vastatrix:2.11947,(Candidatus_Gamibacteraceae_bacterium_C-137:0.614037,(Candidatus_Gamibacteraceae_bacterium_C-132:0.443828,(UBA2645:0.162282,Alphaproteobacteria_bacterium_RIFCSPLOWO2_01_FULL_40_26:0.162176)1.0:0.105961)1.0:0.182617)1.0:0.466031)1.0:0.088071,((Candidatus_Midichloria_mitochondrii_IricVA:0.630012,(endosymbiont_of_Peranema_trichophorum:0.532991,(endosymbiont_of_Acanthamoeba_sp_UWC8:0.009028,Candidatus_Jidaibacter_acanthamoeba:0.009349)1.0:0.244195)1.0:0.151772)1.0:0.314498,(((Neorickettsia_sennetsu_Miyayama:0.02483,Neorickettsia_risticii_Illinois:0.015249)1.0:0.222558,Neorickettsia_helminthoeca_str_Oregon:0.116254)1.0:1.2444,(((Wolbachia_endosymbiont_of_Drosophila_melanogaster:0.036707,Wolbachia_endosymbiont_of_Culex_quinquefasciatus_Pel:0.063157)1.0:0.012263,(Wolbachia_endosymbiont_of_Onchocerla_melanogaster:0.112617,Wolbachia_endosymbiont_TRS_of_Brugia_malayi:0.068781)1.0:0.017729)1.0:0.38889,((Ehrlichia_ruminantium_Gardel:0.091581,(Ehrlichia_chaffeensis_Arkansas:0.045821,Ehrlichia_canis_Jake:0.050021)1.0:0.046617)1.0:0.144901,(Candidatus_Neoehrlichia_lotoris_str_RAC413:0.211442,(Anaplasma_phagocytophilum_HZ:0.210728,(Anaplasma_marginale_Florida:0.020227,Anaplasma_centrale_Israel:0.023162)1.0:0.134605)1.0:0.23791)1.0:0.072923)1.0:0.237267)1.0:0.244592)1.0:0.29556)0.99:0.030874)0.99:0.01997)1.0:0.024904)1.0:0.08729)1.0:0.130435)1.0:0.036569,(MarineAlpha9_Bin6:0.484055,MarineAlpha10_Bin2:0.411901)1.0:0.06636)1.0:0.024136)1.0:0.022223)1.0:0.046699);
```
