## Supplementary material for "The evolutionary origin of host association in an ancient bacterial clade": DataS1: rick116_step47.chain4.con.tre.fullnames

```
(Acidiphilium_cryptum_JF-5:0.600995,Rhodospirillum_rubrum_ATCC_11170:0.352802,((Candidatus_Puniceispirillum_marinum_IMCC1322:0.619337,Azospirillum_brasilense_Sp245:0.275707)1.0:0.034456,(((Zymomonas_mobilis_ATCC_10988:0.699963,((Rhodobacter_sphaeroides_2_4_1:0.568581,Rhizobium_etli_CFN:0.449831)1.0:0.055192,Caulobacter_crescentus_CB15:0.558421)1.0:0.070345)1.0:0.100783,((UBA6149:0.411319,(UBA6189:0.405593,((Candidatus_Mitibacter_marchionensis:0.283828,UBA6178:0.193666)1.0:0.058981,Rickettsiales_bacterium_RS372:0.2245)1.0:0.05928)1.0:0.069605)1.0:0.121888,((UBA6187:0.308169,TARA_ANE_MAG_00011:0.41399)1.0:0.140027,(((Candidatus_Phycorickettsia_trachydisci:0.919396,(((Rickettsia_prowazekii_Madrid:0.081023,(Rickettsia_rickettsii_Sheila_Smith:0.024469,Rickettsia_felis_URRWXCal2:0.011647)0.52:0.004735)1.0:0.044577,Rickettsia_bellii_RML369:0.063493)1.0:0.357807,(Rickettsiaceae_bacterium_Os18:0.221278,Orientia_tsutsugamushi_Ikeda:0.348242)1.0:0.416607)1.0:0.070113)1.0:0.289704,(Rickettsiales_bacterium_Ac37b:0.399293,Candidatus_Arcanobacter_lacustris:0.398724)1.0:0.071207)1.0:0.085395,((Candidatus_Deianiraea_vastatrix:2.1131,(Candidatus_Gamibacteraceae_bacterium_C-137:0.613871,(Candidatus_Gamibacteraceae_bacterium_C-132:0.442204,(UBA2645:0.161645,Alphaproteobacteria_bacterium_RIFCSPLOWO2_01_FULL_40_26:0.162346)1.0:0.106401)1.0:0.180346)1.0:0.468023)1.0:0.08798,((Candidatus_Midichloria_mitochondrii_IricVA:0.626731,(endosymbiont_of_Peranema_trichophorum:0.533015,(endosymbiont_of_Acanthamoeba_sp_UWC8:0.009048,Candidatus_Jidaibacter_acanthamoeba:0.009305)1.0:0.243984)1.0:0.153745)1.0:0.313111,(((Neorickettsia_sennetsu_Miyayama:0.024733,Neorickettsia_risticii_Illinois:0.015244)1.0:0.22216,Neorickettsia_helminthoeca_str_Oregon:0.116795)1.0:1.24246,(((Wolbachia_endosymbiont_of_Drosophila_melanogaster:0.036688,Wolbachia_endosymbiont_of_Culex_quinquefasciatus_Pel:0.063105)1.0:0.012249,(Wolbachia_endosymbiont_of_Onchocerla_melanogaster:0.112502,Wolbachia_endosymbiont_TRS_of_Brugia_malayi:0.068729)1.0:0.017737)1.0:0.388345,((Ehrlichia_ruminantium_Gardel:0.09162,(Ehrlichia_chaffeensis_Arkansas:0.045855,Ehrlichia_canis_Jake:0.049965)1.0:0.046428)1.0:0.144592,(Candidatus_Neoehrlichia_lotoris_str_RAC413:0.210533,(Anaplasma_phagocytophilum_HZ:0.210694,(Anaplasma_marginale_Florida:0.020249,Anaplasma_centrale_Israel:0.023126)1.0:0.134441)1.0:0.237375)1.0:0.073323)1.0:0.236026)1.0:0.243464)1.0:0.294021)1.0:0.032449)0.88:0.01963)0.9:0.02448)1.0:0.086233)1.0:0.131758)1.0:0.047086,(((MarineAlpha3_Bin5:0.411028,MarineAlpha3_Bin2:0.247665)1.0:0.121114,(MarineAlpha12_Bin1:0.466978,MarineAlpha11_Bin1:0.384357)1.0:0.033959)1.0:0.024876,(MarineAlpha9_Bin6:0.484036,MarineAlpha10_Bin2:0.418148)1.0:0.065797)1.0:0.030584)1.0:0.012475)1.0:0.036336);
```
