## Supplementary material for "The evolutionary origin of host association in an ancient bacterial clade": DataS1: rick116_step47.pmsfboot.treefile.fullnames

```
(Acidiphilium_cryptum_JF-5:0.4270355845,((((MarineAlpha10_Bin2:0.3217394341,MarineAlpha9_Bin6:0.3601718583)100:0.0508486612,((MarineAlpha11_Bin1:0.3033951364,MarineAlpha12_Bin1:0.3615405716)97:0.0322604318,(MarineAlpha3_Bin2:0.1990884619,MarineAlpha3_Bin5:0.3254798133)100:0.0868893549)100:0.0206602171)96:0.0177650592,(Azospirillum_brasilense_Sp245:0.2331164406,Rhodospirillum_rubrum_ATCC_11170:0.2897047669)85:0.0274870004)86:0.0158552448,((((((((((((Anaplasma_centrale_Israel:0.0213361869,Anaplasma_marginale_Florida:0.0196062914)100:0.1154374316,Anaplasma_phagocytophilum_HZ:0.1738693898)100:0.1729910718,Candidatus_Neoehrlichia_lotoris_str_RAC413:0.1803973264)100:0.0508842262,((Ehrlichia_canis_Jake:0.0445260211,Ehrlichia_chaffeensis_Arkansas:0.0423586960)100:0.0397942451,Ehrlichia_ruminantium_Gardel:0.0810998008)100:0.1199192334)100:0.1569096688,((Wolbachia_endosymbiont_TRS_of_Brugia_malayi:0.0611707877,Wolbachia_endosymbiont_of_Onchocerla_melanogaster:0.0984830154)100:0.0146672870,(Wolbachia_endosymbiont_of_Culex_quinquefasciatus_Pel:0.0559215668,Wolbachia_endosymbiont_of_Drosophila_melanogaster:0.0332485322)100:0.0115327058)100:0.2902765667)100:0.1518096890,(Neorickettsia_helminthoeca_str_Oregon:0.1166047653,(Neorickettsia_risticii_Illinois:0.0148257786,Neorickettsia_sennetsu_Miyayama:0.0235928794)100:0.1732506692)100:0.7865632701)100:0.1583706101,(((endosymbiont_of_Acanthamoeba_sp_UWC8:0.0092046124,Candidatus_Jidaibacter_acanthamoeba:0.0082155485)100:0.2020774607,endosymbiont_of_Peranema_trichophorum:0.4020664598)100:0.1101061091,Candidatus_Midichloria_mitochondrii_IricVA:0.4677037627)100:0.1897482450)98:0.0211998642,((((Alphaproteobacteria_bacterium_RIFCSPLOWO2_01_FULL_40_26:0.1352913707,UBA2645:0.1349293012)100:0.0839259290,Candidatus_Gamibacteraceae_bacterium_C-132:0.3446034542)100:0.1304331285,Candidatus_Gamibacteraceae_bacterium_C-137:0.4484498512)100:0.2628900105,Candidatus_Deianiraea_vastatrix:1.3249688308)100:0.0623164119)53:0.0114416902,((Candidatus_Arcanobacter_lacustris:0.3120887789,Rickettsiales_bacterium_Ac37b:0.2977453444)100:0.0562488344,(((Orientia_tsutsugamushi_Ikeda:0.2732411232,Rickettsiaceae_bacterium_Os18:0.1908966322)100:0.2718824927,(Rickettsia_bellii_RML369:0.0557804806,((Rickettsia_felis_URRWXCal2:0.0113081786,Rickettsia_rickettsii_Sheila_Smith:0.0235124740)64:0.0050315409,Rickettsia_prowazekii_Madrid:0.0706573065)100:0.0364702127)100:0.2705982279)100:0.0558528489,Candidatus_Phycorickettsia_trachydisci:0.6492975443)100:0.1657669004)100:0.0517372676)96:0.0200772295,(TARA_ANE_MAG_00011:0.3149499844,UBA6187:0.2432813268)100:0.1048501145)100:0.0471757953,((((Candidatus_Mitibacter_marchionensis:0.2240979135,UBA6178:0.1589703350)100:0.0463371841,Rickettsiales_bacterium_RS372:0.1866453435)100:0.0465879037,UBA6189:0.3077439400)100:0.0473812778,UBA6149:0.3159821775)100:0.0846717480)100:0.0752807649,((Caulobacter_crescentus_CB15:0.4225379390,(Rhizobium_etli_CFN:0.3395695138,Rhodobacter_sphaeroides_2_4_1:0.4232952482)100:0.0439202411)100:0.0460833885,Zymomonas_mobilis_ATCC_10988:0.5196862930)100:0.0671408291)100:0.0297737410)88:0.0408016432,Candidatus_Puniceispirillum_marinum_IMCC1322:0.4386752249);
```
