## Supplementary material for "The evolutionary origin of host association in an ancient bacterial clade": DataS1: rick116_untreated.chain1.con.tre.fullnames

```
(Acidiphilium_cryptum_JF-5:0.618585,Rhodospirillum_rubrum_ATCC_11170:0.381853,(Azospirillum_brasilense_Sp245:0.338479,((Candidatus_Puniceispirillum_marinum_IMCC1322:0.712289,((Zymomonas_mobilis_ATCC_10988:0.805105,((Rhodobacter_sphaeroides_2_4_1:0.581425,Rhizobium_etli_CFN:0.509721)1.0:0.053441,Caulobacter_crescentus_CB15:0.594555)1.0:0.07093)1.0:0.105594,((UBA6149:0.518008,(UBA6189:0.479813,((Candidatus_Mitibacter_marchionensis:0.365364,UBA6178:0.239514)1.0:0.074107,Rickettsiales_bacterium_RS372:0.290886)1.0:0.058062)1.0:0.089502)1.0:0.120166,((UBA6187:0.416339,TARA_ANE_MAG_00011:0.546556)1.0:0.132511,(((Candidatus_Phycorickettsia_trachydisci:1.10524,((((Rickettsia_rickettsii_Sheila_Smith:0.029098,Rickettsia_prowazekii_Madrid:0.100012)1.0:0.005684,Rickettsia_felis_URRWXCal2:0.015991)1.0:0.056195,Rickettsia_bellii_RML369:0.084781)1.0:0.461927,(Rickettsiaceae_bacterium_Os18:0.250777,Orientia_tsutsugamushi_Ikeda:0.391982)1.0:0.558134)1.0:0.092388)1.0:0.485188,(Rickettsiales_bacterium_Ac37b:0.585826,Candidatus_Arcanobacter_lacustris:0.538636)1.0:0.076655)1.0:0.12011,((Candidatus_Midichloria_mitochondrii_IricVA:0.814764,(endosymbiont_of_Peranema_trichophorum:0.690153,(endosymbiont_of_Acanthamoeba_sp_UWC8:0.012222,Candidatus_Jidaibacter_acanthamoeba:0.015746)1.0:0.324706)1.0:0.194805)1.0:0.412703,((Candidatus_Deianiraea_vastatrix:2.42687,(Candidatus_Gamibacteraceae_bacterium_C-137:0.778445,(Candidatus_Gamibacteraceae_bacterium_C-132:0.614404,(UBA2645:0.207811,Alphaproteobacteria_bacterium_RIFCSPLOWO2_01_FULL_40_26:0.198619)1.0:0.13874)1.0:0.186435)1.0:0.575601)1.0:0.195315,(((Neorickettsia_sennetsu_Miyayama:0.029547,Neorickettsia_risticii_Illinois:0.021624)1.0:0.269492,Neorickettsia_helminthoeca_str_Oregon:0.166198)1.0:1.53177,(((Wolbachia_endosymbiont_of_Drosophila_melanogaster:0.044316,Wolbachia_endosymbiont_of_Culex_quinquefasciatus_Pel:0.074771)1.0:0.015249,(Wolbachia_endosymbiont_of_Onchocerla_melanogaster:0.130392,Wolbachia_endosymbiont_TRS_of_Brugia_malayi:0.075614)1.0:0.019392)1.0:0.444887,((Ehrlichia_ruminantium_Gardel:0.126062,(Ehrlichia_chaffeensis_Arkansas:0.059326,Ehrlichia_canis_Jake:0.069392)1.0:0.056621)1.0:0.197102,(Candidatus_Neoehrlichia_lotoris_str_RAC413:0.26838,(Anaplasma_phagocytophilum_HZ:0.26117,(Anaplasma_marginale_Florida:0.025369,Anaplasma_centrale_Israel:0.029047)1.0:0.201281)1.0:0.377341)1.0:0.085927)1.0:0.324848)1.0:0.337398)1.0:0.459421)1.0:0.066951)1.0:0.040967)1.0:0.133036)1.0:0.19393)1.0:0.200961)1.0:0.034379)1.0:0.023517,(((MarineAlpha3_Bin5:0.609146,MarineAlpha3_Bin2:0.271761)1.0:0.144984,(MarineAlpha12_Bin1:0.639704,MarineAlpha11_Bin1:0.458506)1.0:0.043674)1.0:0.032218,(MarineAlpha9_Bin6:0.555154,MarineAlpha10_Bin2:0.462206)1.0:0.06998)1.0:0.036075)1.0:0.026245)1.0:0.040803);
```
