## Supplementary material for "The evolutionary origin of host association in an ancient bacterial clade": DataS1: rick116_untreated.chain2.con.tre.fullnames

```
(Acidiphilium_cryptum_JF-5:0.617209,Rhodospirillum_rubrum_ATCC_11170:0.381266,(Azospirillum_brasilense_Sp245:0.337584,((Candidatus_Puniceispirillum_marinum_IMCC1322:0.710354,((Zymomonas_mobilis_ATCC_10988:0.804549,((Rhodobacter_sphaeroides_2_4_1:0.579431,Rhizobium_etli_CFN:0.508645)1.0:0.053381,Caulobacter_crescentus_CB15:0.59237)1.0:0.070576)1.0:0.105517,((UBA6149:0.517052,(UBA6189:0.477986,((Candidatus_Mitibacter_marchionensis:0.364636,UBA6178:0.238763)1.0:0.073641,Rickettsiales_bacterium_RS372:0.29061)1.0:0.057816)1.0:0.089538)1.0:0.119597,((UBA6187:0.415299,TARA_ANE_MAG_00011:0.545446)1.0:0.132121,(((Candidatus_Phycorickettsia_trachydisci:1.10387,((((Rickettsia_rickettsii_Sheila_Smith:0.029134,Rickettsia_prowazekii_Madrid:0.099997)1.0:0.0057,Rickettsia_felis_URRWXCal2:0.015898)1.0:0.05608,Rickettsia_bellii_RML369:0.084926)1.0:0.460922,(Rickettsiaceae_bacterium_Os18:0.250042,Orientia_tsutsugamushi_Ikeda:0.391229)1.0:0.556623)1.0:0.091599)1.0:0.485101,(Rickettsiales_bacterium_Ac37b:0.584869,Candidatus_Arcanobacter_lacustris:0.537294)1.0:0.076002)1.0:0.120031,((Candidatus_Midichloria_mitochondrii_IricVA:0.813897,(endosymbiont_of_Peranema_trichophorum:0.688462,(endosymbiont_of_Acanthamoeba_sp_UWC8:0.012286,Candidatus_Jidaibacter_acanthamoeba:0.015696)1.0:0.32333)1.0:0.195403)1.0:0.411588,((Candidatus_Deianiraea_vastatrix:2.42424,(Candidatus_Gamibacteraceae_bacterium_C-137:0.777684,(Candidatus_Gamibacteraceae_bacterium_C-132:0.613088,(UBA2645:0.20725,Alphaproteobacteria_bacterium_RIFCSPLOWO2_01_FULL_40_26:0.198505)1.0:0.138584)1.0:0.185954)1.0:0.575049)1.0:0.193444,(((Neorickettsia_sennetsu_Miyayama:0.029629,Neorickettsia_risticii_Illinois:0.021532)1.0:0.268412,Neorickettsia_helminthoeca_str_Oregon:0.166441)1.0:1.53045,(((Wolbachia_endosymbiont_of_Drosophila_melanogaster:0.044212,Wolbachia_endosymbiont_of_Culex_quinquefasciatus_Pel:0.074571)1.0:0.015332,(Wolbachia_endosymbiont_of_Onchocerla_melanogaster:0.130086,Wolbachia_endosymbiont_TRS_of_Brugia_malayi:0.075633)1.0:0.019356)1.0:0.444995,((Ehrlichia_ruminantium_Gardel:0.125943,(Ehrlichia_chaffeensis_Arkansas:0.059151,Ehrlichia_canis_Jake:0.069458)1.0:0.056528)1.0:0.196909,(Candidatus_Neoehrlichia_lotoris_str_RAC413:0.267974,(Anaplasma_phagocytophilum_HZ:0.260888,(Anaplasma_marginale_Florida:0.025443,Anaplasma_centrale_Israel:0.028934)1.0:0.201199)1.0:0.376719)1.0:0.085413)1.0:0.324135)1.0:0.337863)1.0:0.457244)1.0:0.067025)1.0:0.041162)1.0:0.133252)1.0:0.193393)1.0:0.201283)1.0:0.034396)1.0:0.023563,(((MarineAlpha3_Bin5:0.607992,MarineAlpha3_Bin2:0.271285)1.0:0.144721,(MarineAlpha12_Bin1:0.638493,MarineAlpha11_Bin1:0.457652)1.0:0.043638)1.0:0.03193,(MarineAlpha9_Bin6:0.554416,MarineAlpha10_Bin2:0.460524)1.0:0.069469)1.0:0.0362)1.0:0.026304)1.0:0.040679);
```
