## Supplementary material for "The evolutionary origin of host association in an ancient bacterial clade": DataS1: rick116_untreated.chain3.con.tre.fullnames

```
(Acidiphilium_cryptum_JF-5:0.593397,Candidatus_Puniceispirillum_marinum_IMCC1322:0.673015,(((Zymomonas_mobilis_ATCC_10988:0.807878,((Rhodobacter_sphaeroides_2_4_1:0.580784,Rhizobium_etli_CFN:0.510945)1.0:0.054415,Caulobacter_crescentus_CB15:0.594268)1.0:0.06918)1.0:0.105947,((UBA6149:0.519087,(UBA6189:0.479013,((Candidatus_Mitibacter_marchionensis:0.365892,UBA6178:0.23996)1.0:0.074798,Rickettsiales_bacterium_RS372:0.291341)1.0:0.058286)1.0:0.090242)1.0:0.119137,((UBA6187:0.418387,TARA_ANE_MAG_00011:0.5475)1.0:0.134161,(((Candidatus_Phycorickettsia_trachydisci:1.10813,((((Rickettsia_rickettsii_Sheila_Smith:0.029259,Rickettsia_prowazekii_Madrid:0.100348)1.0:0.005695,Rickettsia_felis_URRWXCal2:0.015897)1.0:0.056041,Rickettsia_bellii_RML369:0.085208)1.0:0.464376,(Rickettsiaceae_bacterium_Os18:0.251693,Orientia_tsutsugamushi_Ikeda:0.392089)1.0:0.559256)1.0:0.092748)1.0:0.488641,(Rickettsiales_bacterium_Ac37b:0.58699,Candidatus_Arcanobacter_lacustris:0.541879)1.0:0.076822)1.0:0.120414,((Candidatus_Midichloria_mitochondrii_IricVA:0.817423,(endosymbiont_of_Peranema_trichophorum:0.691068,(endosymbiont_of_Acanthamoeba_sp_UWC8:0.012187,Candidatus_Jidaibacter_acanthamoeba:0.015862)1.0:0.326115)1.0:0.194305)1.0:0.413965,((Candidatus_Deianiraea_vastatrix:2.42777,(Candidatus_Gamibacteraceae_bacterium_C-137:0.781193,(Candidatus_Gamibacteraceae_bacterium_C-132:0.616582,(UBA2645:0.207755,Alphaproteobacteria_bacterium_RIFCSPLOWO2_01_FULL_40_26:0.198939)1.0:0.137362)1.0:0.186643)1.0:0.575544)1.0:0.195608,(((Neorickettsia_sennetsu_Miyayama:0.029484,Neorickettsia_risticii_Illinois:0.021654)1.0:0.270809,Neorickettsia_helminthoeca_str_Oregon:0.1648)1.0:1.53298,(((Wolbachia_endosymbiont_of_Drosophila_melanogaster:0.044257,Wolbachia_endosymbiont_of_Culex_quinquefasciatus_Pel:0.074947)1.0:0.015346,(Wolbachia_endosymbiont_of_Onchocerla_melanogaster:0.130517,Wolbachia_endosymbiont_TRS_of_Brugia_malayi:0.075945)1.0:0.019337)1.0:0.448021,((Ehrlichia_ruminantium_Gardel:0.126349,(Ehrlichia_chaffeensis_Arkansas:0.059517,Ehrlichia_canis_Jake:0.069529)1.0:0.056781)1.0:0.197663,(Candidatus_Neoehrlichia_lotoris_str_RAC413:0.268084,(Anaplasma_phagocytophilum_HZ:0.261383,(Anaplasma_marginale_Florida:0.025424,Anaplasma_centrale_Israel:0.028996)1.0:0.201705)1.0:0.378454)1.0:0.085843)1.0:0.325657)1.0:0.340693)1.0:0.459845)1.0:0.067531)1.0:0.040842)1.0:0.13482)1.0:0.195564)1.0:0.202749)1.0:0.038458,((Rhodospirillum_rubrum_ATCC_11170:0.409455,Azospirillum_brasilense_Sp245:0.33395)1.0:0.031173,(((MarineAlpha3_Bin5:0.612078,MarineAlpha3_Bin2:0.27231)1.0:0.146235,(MarineAlpha12_Bin1:0.641914,MarineAlpha11_Bin1:0.460178)1.0:0.043791)1.0:0.031292,(MarineAlpha9_Bin6:0.557729,MarineAlpha10_Bin2:0.465138)1.0:0.070403)1.0:0.036519)1.0:0.027125)1.0:0.051241);
```
