## Supplementary material for "The evolutionary origin of host association in an ancient bacterial clade": DataS1: rick116_untreated.chain4.con.tre.fullnames

```
(Acidiphilium_cryptum_JF-5:0.591024,Candidatus_Puniceispirillum_marinum_IMCC1322:0.671175,(((Zymomonas_mobilis_ATCC_10988:0.8061,((Rhodobacter_sphaeroides_2_4_1:0.580132,Rhizobium_etli_CFN:0.508719)1.0:0.054269,Caulobacter_crescentus_CB15:0.590948)1.0:0.069238)1.0:0.104978,((UBA6149:0.516939,(UBA6189:0.477928,((Candidatus_Mitibacter_marchionensis:0.365013,UBA6178:0.23938)1.0:0.074191,Rickettsiales_bacterium_RS372:0.290504)1.0:0.058158)1.0:0.089617)1.0:0.119027,((UBA6187:0.416326,TARA_ANE_MAG_00011:0.545594)1.0:0.132849,(((Candidatus_Phycorickettsia_trachydisci:1.10485,((((Rickettsia_rickettsii_Sheila_Smith:0.029073,Rickettsia_prowazekii_Madrid:0.100048)1.0:0.005729,Rickettsia_felis_URRWXCal2:0.015878)1.0:0.056227,Rickettsia_bellii_RML369:0.084662)1.0:0.462085,(Rickettsiaceae_bacterium_Os18:0.250196,Orientia_tsutsugamushi_Ikeda:0.391824)1.0:0.556544)1.0:0.091775)1.0:0.485504,(Rickettsiales_bacterium_Ac37b:0.585835,Candidatus_Arcanobacter_lacustris:0.538795)1.0:0.077003)1.0:0.120467,((Candidatus_Midichloria_mitochondrii_IricVA:0.814945,(endosymbiont_of_Peranema_trichophorum:0.689977,(endosymbiont_of_Acanthamoeba_sp_UWC8:0.012219,Candidatus_Jidaibacter_acanthamoeba:0.015752)1.0:0.324239)1.0:0.194663)1.0:0.412857,((Candidatus_Deianiraea_vastatrix:2.42522,(Candidatus_Gamibacteraceae_bacterium_C-137:0.780238,(Candidatus_Gamibacteraceae_bacterium_C-132:0.615267,(UBA2645:0.207429,Alphaproteobacteria_bacterium_RIFCSPLOWO2_01_FULL_40_26:0.19854)1.0:0.138265)1.0:0.186546)1.0:0.575619)1.0:0.192667,(((Neorickettsia_sennetsu_Miyayama:0.029499,Neorickettsia_risticii_Illinois:0.0216)1.0:0.269062,Neorickettsia_helminthoeca_str_Oregon:0.166061)1.0:1.53061,(((Wolbachia_endosymbiont_of_Drosophila_melanogaster:0.044221,Wolbachia_endosymbiont_of_Culex_quinquefasciatus_Pel:0.074623)1.0:0.015257,(Wolbachia_endosymbiont_of_Onchocerla_melanogaster:0.130318,Wolbachia_endosymbiont_TRS_of_Brugia_malayi:0.07567)1.0:0.019394)1.0:0.445316,((Ehrlichia_ruminantium_Gardel:0.126089,(Ehrlichia_chaffeensis_Arkansas:0.059275,Ehrlichia_canis_Jake:0.069396)1.0:0.056584)1.0:0.197785,(Candidatus_Neoehrlichia_lotoris_str_RAC413:0.267899,(Anaplasma_phagocytophilum_HZ:0.261102,(Anaplasma_marginale_Florida:0.025373,Anaplasma_centrale_Israel:0.029019)1.0:0.201462)1.0:0.377566)1.0:0.085793)1.0:0.324397)1.0:0.338097)1.0:0.459029)1.0:0.067677)1.0:0.04104)1.0:0.133443)1.0:0.194441)1.0:0.20217)1.0:0.038462,((Rhodospirillum_rubrum_ATCC_11170:0.407697,Azospirillum_brasilense_Sp245:0.332243)1.0:0.031411,(((MarineAlpha3_Bin5:0.609507,MarineAlpha3_Bin2:0.271653)1.0:0.145328,(MarineAlpha12_Bin1:0.64029,MarineAlpha11_Bin1:0.458583)1.0:0.04384)1.0:0.031245,(MarineAlpha9_Bin6:0.555291,MarineAlpha10_Bin2:0.462876)1.0:0.070328)1.0:0.03648)1.0:0.027004)1.0:0.051402);
```
