## Supplementary material for "The evolutionary origin of host association in an ancient bacterial clade": DataS1: rick116_untreated.pmsfboot.aln.treefile.fullnames

```
(Acidiphilium_cryptum_JF-5:0.5566156155,((((MarineAlpha10_Bin2:0.4187498160,MarineAlpha9_Bin6:0.4825818284)100:0.0657701621,((MarineAlpha11_Bin1:0.4053214744,MarineAlpha12_Bin1:0.5309194022)97:0.0439022201,(MarineAlpha3_Bin2:0.2566679935,MarineAlpha3_Bin5:0.5083626260)100:0.1167212415)100:0.0266703174)100:0.0277024322,(((((((((((((Anaplasma_centrale_Israel:0.0284163118,Anaplasma_marginale_Florida:0.0247310642)100:0.1907338320,Anaplasma_phagocytophilum_HZ:0.2292508279)100:0.2894270916,Candidatus_Neoehrlichia_lotoris_str_RAC413:0.2370616027)100:0.0622156735,((Ehrlichia_canis_Jake:0.0609548800,Ehrlichia_chaffeensis_Arkansas:0.0549512660)100:0.0488705787,Ehrlichia_ruminantium_Gardel:0.1099220877)100:0.1660199829)100:0.2201691160,((Wolbachia_endosymbiont_TRS_of_Brugia_malayi:0.0694688058,Wolbachia_endosymbiont_of_Onchocerla_melanogaster:0.1163414807)100:0.0167009326,(Wolbachia_endosymbiont_of_Culex_quinquefasciatus_Pel:0.0661505211,Wolbachia_endosymbiont_of_Drosophila_melanogaster:0.0409370199)100:0.0140588502)100:0.3541181796)100:0.2239652516,(Neorickettsia_helminthoeca_str_Oregon:0.1666622800,(Neorickettsia_risticii_Illinois:0.0210776121,Neorickettsia_sennetsu_Miyayama:0.0278606694)100:0.2249746173)100:1.0056742370)100:0.2363614613,((((Alphaproteobacteria_bacterium_RIFCSPLOWO2_01_FULL_40_26:0.1705709230,UBA2645:0.1713159613)100:0.1156535811,Candidatus_Gamibacteraceae_bacterium_C-132:0.4661595493)100:0.1457937323,Candidatus_Gamibacteraceae_bacterium_C-137:0.5678129427)100:0.3261246015,Candidatus_Deianiraea_vastatrix:1.5819887373)100:0.1045303125)100:0.0480368442,(((endosymbiont_of_Acanthamoeba_sp_UWC8:0.0123725904,Candidatus_Jidaibacter_acanthamoeba:0.0132104585)100:0.2760217661,endosymbiont_of_Peranema_trichophorum:0.5503922782)100:0.1477942367,Candidatus_Midichloria_mitochondrii_IricVA:0.6249621520)100:0.2501727960)93:0.0289653962,((Candidatus_Arcanobacter_lacustris:0.4237820241,Rickettsiales_bacterium_Ac37b:0.4473927940)100:0.0808993847,(((Orientia_tsutsugamushi_Ikeda:0.3184814987,Rickettsiaceae_bacterium_Os18:0.2301483519)100:0.3737571945,(Rickettsia_bellii_RML369:0.0733982270,((Rickettsia_felis_URRWXCal2:0.0169197595,Rickettsia_rickettsii_Sheila_Smith:0.0282680395)53:0.0065133391,Rickettsia_prowazekii_Madrid:0.0842571874)100:0.0448326847)100:0.3506291229)100:0.0787646127,Candidatus_Phycorickettsia_trachydisci:0.8009352898)100:0.2686549654)100:0.0681059986)100:0.0935067840,(TARA_ANE_MAG_00011:0.4364543650,UBA6187:0.3435367152)100:0.1094610692)100:0.1180118588,((((Candidatus_Mitibacter_marchionensis:0.3107560316,UBA6178:0.2141288060)100:0.0623555660,Rickettsiales_bacterium_RS372:0.2549350628)100:0.0470503892,UBA6189:0.4208448208)100:0.0730105005,UBA6149:0.4301305697)100:0.0978513670)100:0.1378607320,((Caulobacter_crescentus_CB15:0.5280218694,(Rhizobium_etli_CFN:0.4376554429,Rhodobacter_sphaeroides_2_4_1:0.5204957553)100:0.0512662314)100:0.0598951268,Zymomonas_mobilis_ATCC_10988:0.6794624875)100:0.0829886618)100:0.0339493594,Candidatus_Puniceispirillum_marinum_IMCC1322:0.6258833636)96:0.0246535711)96:0.0355842322,Azospirillum_brasilense_Sp245:0.3063356968)96:0.0431488027,Rhodospirillum_rubrum_ATCC_11170:0.3518315228);
```
