## Supplementary material for "The evolutionary origin of host association in an ancient bacterial clade": DataS1: RP15_alphamitoBackbone_f200.aln.iqtree.treefile

```
(067_ERR594313_contigs_NODE_1042_length_28551_cov_12.184:0.0372057870,(((((((((((((((((((((((((((((((((((((067_ERR594313_contigs_NODE_11216_length_6083_cov_3.41542:0.0547871811,(067_ERR594313_contigs_NODE_32107_length_3137_cov_2.50294:0.0293126102,067_ERR594313_contigs_NODE_57137_length_2199_cov_2.29642:0.0560532258)91:0.0021806920)89:0.0190980343,((067_ERR594313_contigs_NODE_18820_length_4385_cov_2.61722:0.0679436705,((067_ERR594313_contigs_NODE_39316_length_2765_cov_3.00372:0.0538072403,067_ERR594313_contigs_NODE_969_length_30216_cov_6.27974:0.0555029633)100:0.0247376595,067_ERR594313_contigs_NODE_61713_length_2098_cov_15.9861:0.0650376213)99:0.0073445024)95:0.0100382865,067_ERR594313_contigs_NODE_8083_length_7465_cov_3.42934:0.1137794238)92:0.0083028732)92:0.0120245818,((067_ERR594313_contigs_NODE_2839_length_14005_cov_6.64762:0.0113683053,067_ERR594313_contigs_NODE_35230_length_2957_cov_7.16285:0.0438005891)47:0.0661943672,alpha_proteobacterium_HIMB5:0.0803803503)25:0.0138723764)24:0.0111711562,(((067_ERR594313_contigs_NODE_1816_length_19267_cov_6.05492:0.0573003001,(((067_ERR594313_contigs_NODE_1831_length_19171_cov_6.19744:0.0698105267,067_ERR594313_contigs_NODE_5648_length_9245_cov_3.98462:0.0425139238)100:0.0240869423,((067_ERR594313_contigs_NODE_22423_length_3920_cov_4.7528:0.0382557947,067_ERR594313_contigs_NODE_53985_length_2277_cov_4.76864:0.0358082362)100:0.0122577795,(067_ERR594313_contigs_NODE_34283_length_3006_cov_25.6791:0.0211417285,(067_ERR594313_contigs_NODE_36996_length_2869_cov_38.2128:0.0155243714,067_ERR594313_contigs_NODE_37843_length_2829_cov_3.54724:0.0450833791)100:0.0076486511)100:0.0236463797)100:0.0580952549)100:0.0305682790,067_ERR594313_contigs_NODE_6331_length_8612_cov_4.43304:0.0851530155)92:0.0036021574)87:0.0180766764,(067_ERR594313_contigs_NODE_2768_length_14265_cov_4.92818:0.0331922569,067_ERR594313_contigs_NODE_35654_length_2936_cov_6.41483:0.0635445670)93:0.0598203568)89:0.0079283408,(067_ERR594313_contigs_NODE_29497_length_3306_cov_5.44193:0.0296991414,067_ERR594313_contigs_NODE_42447_length_2637_cov_6.28086:0.0031298774)100:0.0762645127)26:0.0108445741)100:0.0539321605,067_ERR594313_contigs_NODE_4563_length_10548_cov_3.05959:0.0710730985)100:0.0360378539,(((067_ERR594313_contigs_NODE_22572_length_3903_cov_13.4124:0.0212160749,(067_ERR594313_contigs_NODE_4888_length_10103_cov_12.5476:0.0158070755,Candidatus_Pelagibacter_ubique_HTCC1062:0.0101071163)100:0.0055281625)100:0.0300354627,067_ERR594313_contigs_NODE_860_length_32707_cov_10.9988:0.0391678457)100:0.0331232995,(067_ERR594313_contigs_NODE_33313_length_3063_cov_9.25184:0.0131943337,067_ERR594313_contigs_NODE_7341_length_7890_cov_15.4778:0.0144761413)100:0.0340153287)100:0.0599393287)100:0.0726293493,(TARA_125_MIX_022_3_contigs_NODE_64993_length_2933_cov_2.41807:0.0305735661,TARA_125_MIX_022_3_contigs_NODE_87805_length_2426_cov_2.33291:0.0605182776)100:0.1093434821)94:0.0158498982,TARA_125_MIX_022_3_contigs_NODE_32243_length_4567_cov_3.21871:0.1139745088)99:0.0226969810,(((TARA_125_MIX_022_3_contigs_NODE_12256_length_8284_cov_2.48812:0.0763596329,TARA_125_MIX_022_3_contigs_NODE_96972_length_2281_cov_3.01044:0.0715498143)100:0.0281456277,((TARA_125_MIX_022_3_contigs_NODE_14655_length_7402_cov_2.87973:0.0467929723,TARA_125_MIX_022_3_contigs_NODE_31463_length_4639_cov_3.58549:0.0522942858)97:0.0084600436,TARA_125_MIX_022_3_contigs_NODE_75009_length_2680_cov_2.75797:0.0280498938)100:0.0216749289)100:0.0205036628,TARA_125_MIX_022_3_contigs_NODE_31562_length_4630_cov_2.14232:0.1159728554)100:0.0393085268)100:0.0192445495,(TARA_125_MIX_022_3_contigs_NODE_17521_length_6649_cov_2.84495:0.1765504548,TARA_125_MIX_022_3_contigs_NODE_38059_length_4120_cov_2.25897:0.1350064669)99:0.0254086006)99:0.0297002355,TARA_125_MIX_022_3_contigs_NODE_13107_length_7934_cov_3.28942:0.1747822183)64:0.0146225131,((TARA_125_MIX_022_3_contigs_NODE_106633_length_2147_cov_2.62319:0.0700904429,TARA_125_MIX_022_3_contigs_NODE_3144_length_20026_cov_4.88335:0.0434003458)100:0.1345103825,(TARA_125_MIX_022_3_contigs_NODE_23103_length_5611_cov_2.63191:0.1636501258,TARA_125_MIX_022_3_contigs_NODE_76532_length_2646_cov_2.56131:0.1287173028)95:0.0535028052)91:0.0341557662)43:0.0047029435,(TARA_125_MIX_022_3_contigs_NODE_114550_length_2050_cov_2.3999:0.1775334353,TARA_125_MIX_022_3_contigs_NODE_14143_length_7568_cov_4.45802:0.2723909571)77:0.0330381304)57:0.0266884015,TARA_125_MIX_022_3_contigs_NODE_6084_length_12731_cov_3.95424:0.1405247779)95:0.0268222313,(((Delmont_TARA_PSE_MAG_00092_000000000057:0.2467488502,TARA_125_MIX_022_3_contigs_NODE_81194_length_2548_cov_2.8191:0.1990919332)95:0.0474443222,(((((TARA_125_MIX_022_3_contigs_NODE_12854_length_8027_cov_3.57899:0.1106782967,(TARA_125_MIX_022_3_contigs_NODE_63418_length_2978_cov_2.1496:0.0908485994,(TARA_125_MIX_022_3_contigs_NODE_8886_length_10065_cov_5.19333:0.0988060027,TARA_125_MIX_022_3_contigs_NODE_97195_length_2278_cov_3.08133:0.1462675227)75:0.0162586376)75:0.0151710220)100:0.0270129468,TARA_125_MIX_022_3_contigs_NODE_33734_length_4443_cov_2.0891:0.1797318020)96:0.0175689977,(TARA_125_MIX_022_3_contigs_NODE_47196_length_3596_cov_2.86047:0.1763469820,TARA_125_MIX_022_3_contigs_NODE_48267_length_3543_cov_2.11598:0.1177325574)90:0.0232325178)91:0.0111257955,TARA_125_MIX_022_3_contigs_NODE_2726_length_22277_cov_3.40878:0.1590072655)99:0.0375340573,(TARA_125_MIX_022_3_contigs_NODE_58804_length_3124_cov_2.1385:0.0779798946,TARA_125_MIX_022_3_contigs_NODE_76758_length_2641_cov_2.13573:0.1640250496)87:0.0721823876)71:0.0106306246)83:0.0305257627,((((TARA_125_MIX_022_3_contigs_NODE_24685_length_5391_cov_2.39801:0.1713475546,TARA_125_MIX_022_3_contigs_NODE_4017_length_16511_cov_3.46252:0.1652911261)100:0.0758719471,(TARA_125_MIX_022_3_contigs_NODE_3332_length_19102_cov_3.27516:0.1330552214,TARA_125_MIX_022_3_contigs_NODE_54898_length_3268_cov_3.4566:0.1578917943)99:0.0295149537)60:0.0226104419,(((TARA_125_MIX_022_3_contigs_NODE_3379_length_18902_cov_6.5642:0.0535906869,TARA_125_MIX_022_3_contigs_NODE_67149_length_2872_cov_2.16887:0.1246667340)100:0.0249531381,TARA_125_MIX_022_3_contigs_NODE_98653_length_2256_cov_1.76916:0.0713259369)96:0.0166305606,TARA_125_MIX_022_3_contigs_NODE_43774_length_3771_cov_2.42528:0.0728176153)100:0.0789362204)82:0.0189883356,(TARA_125_MIX_022_3_contigs_NODE_3148_length_20013_cov_3.54755:0.0000025881,TARA_125_MIX_022_3_contigs_NODE_71394_length_2763_cov_3.47357:0.0253815603)93:0.1752029805)94:0.0230578014)92:0.0391122239)97:0.0292176505,(Delmont_TARA_PSE_MAG_00073_000000000020:0.2477752883,TARA_125_MIX_022_3_contigs_NODE_51357_length_3407_cov_2.14174:0.2632669400)48:0.0396203801)48:0.0560722906,((((TARA_125_MIX_022_3_contigs_NODE_1269_length_40970_cov_5.09505:0.0866387100,TARA_125_MIX_022_3_contigs_NODE_25794_length_5249_cov_2.03519:0.0832007861)97:0.0137812610,(TARA_125_MIX_022_3_contigs_NODE_2681_length_22664_cov_3.21884:0.0902541860,TARA_125_MIX_022_3_contigs_NODE_83816_length_2498_cov_1.52086:0.1307431759)100:0.0212502209)99:0.0290163773,(TARA_125_MIX_022_3_contigs_NODE_134445_length_1855_cov_2.20697:0.1503377042,TARA_125_MIX_022_3_contigs_NODE_1614_length_33652_cov_4.04351:0.0859009519)99:0.0303321699)75:0.0159955026,TARA_125_MIX_022_3_contigs_NODE_24919_length_5357_cov_3.0553:0.0748795053)100:0.2343007907)100:0.2169677988,TARA_125_MIX_022_3_contigs_NODE_9358_length_9735_cov_2.50673:0.3956078050)100:0.1404829488,(((((((((067_ERR594313_contigs_NODE_12936_length_5556_cov_9.70232:0.0587243111,alpha_proteobacterium_HIMB59:0.0825708424)100:0.0210242508,Delmont_TARA_RED_MAG_00059_000000000007:0.0768092100)100:0.1850010799,(Delmont_TARA_ANE_MAG_00020_000000000007:0.1793726320,Delmont_TARA_SOC_MAG_00008_000000000031:0.2325013521)100:0.1751198346)100:1.3642061760,(((((Delmont_TARA_ANW_MAG_00064_000000000116:0.1147908616,TARA_125_MIX_022_3_contigs_NODE_63944_length_2964_cov_1.94146:0.0643999173)100:0.1152015578,((Delmont_TARA_PSE_MAG_00074_000000000011:0.2927061139,(TARA_125_MIX_022_3_contigs_NODE_1834_length_30448_cov_3.65306:0.2086866932,(TARA_125_MIX_022_3_contigs_NODE_259_length_128484_cov_5.74406:0.1770393499,TARA_125_MIX_022_3_contigs_NODE_2705_length_22437_cov_2.72768:0.2021278715)100:0.0307546288)100:0.0550232055)100:0.0661281994,TARA_125_MIX_022_3_contigs_NODE_96889_length_2282_cov_1.2771:0.2082467611)100:0.0386210275)100:0.0623422853,((TARA_125_MIX_022_3_contigs_NODE_4639_length_15022_cov_2.73757:0.1694595626,TARA_125_MIX_022_3_contigs_NODE_51185_length_3414_cov_1.88792:0.1580596531)100:0.0296950166,(TARA_125_MIX_022_3_contigs_NODE_49215_length_3500_cov_2.28221:0.1699045242,TARA_125_MIX_022_3_contigs_NODE_80846_length_2554_cov_1.41623:0.1834215563)100:0.0600132278)100:0.0431725874)100:0.0832265885,(MarineAlpha5_Bin9:0.3151719772,((TARA_125_MIX_022_3_contigs_NODE_104244_length_2178_cov_2.13422:0.1730978185,(TARA_125_MIX_022_3_contigs_NODE_7375_length_11344_cov_2.47182:0.2086502692,TARA_125_MIX_022_3_contigs_NODE_9426_length_9696_cov_2.47708:0.1898512385)100:0.0156665826)100:0.0696052621,alpha_proteobacterium_SCGC_AB-629-F11:0.2641917630)97:0.0529180002)100:0.0671931467)100:0.2933434943,(TARA_125_MIX_022_3_contigs_NODE_14093_length_7585_cov_2.68101:0.2253471503,((TARA_125_MIX_022_3_contigs_NODE_15411_length_7199_cov_3.25906:0.1662724706,TARA_125_MIX_022_3_contigs_NODE_29854_length_4796_cov_1.9519:0.2420810042)100:0.0882651500,(TARA_125_MIX_022_3_contigs_NODE_28857_length_4895_cov_3.50353:0.1940533620,TARA_125_MIX_022_3_contigs_NODE_55099_length_3259_cov_1.24356:0.2446641331)99:0.0864176342)99:0.0544278801)100:0.1866312620)100:0.2743907780)100:0.2777773038,((((((((((((067_ERR594313_contigs_NODE_1367_length_23832_cov_8.10962:0.9927238710,((067_ERR594313_contigs_NODE_646_length_39958_cov_5.38101:0.6485929291,Parks_UBA1997_contig_68843:0.3683502751)100:0.3101706060,((Ananth_Alphaproteobacteria_bacterium_RIFCSPHIGHO2_01_FULL_40_8_rifcsphigho2_01_scaffold_24468:0.0000025345,(((Ananth_Alphaproteobacteria_bacterium_RIFCSPHIGHO2_02_FULL_40_34_rifcsphigho2_02_scaffold_18869:0.0000000000,Ananth_Alphaproteobacteria_bacterium_RIFCSPLOWO2_12_FULL_40_11_rifcsplowo2_12_scaffold_13825:0.0000000000):0.0000000000,Ananth_Alphaproteobacteria_bacterium_RIFCSPLOWO2_02_FULL_40_19_rifcsplowo2_02_scaffold_9946:0.0000000000):0.0000020378,Ananth_Alphaproteobacteria_bacterium_RIFCSPLOWO2_01_FULL_40_26_rifcsplowo2_01_scaffold_22584:0.0000026909)73:0.0000026867)100:0.2454491209,(Parks_UBA2461_contig_6577:0.0000021789,Parks_UBA2645_contig_4570:0.0000028258)100:0.2906602781)100:0.2541319127)100:0.2895917975)100:0.8423128703,(Parks_UBA4270_contig_2101:0.7842878998,Parks_UBA4311_contig_6279:0.8068651154)100:2.6194369140)100:0.2464873324,(((((((067_ERR594313_contigs_NODE_3829_length_11725_cov_3.10096:1.0360320166,067_ERR594313_contigs_NODE_8559_length_7189_cov_3.80695:1.1510349427)100:2.0943202690,(067_ERR594313_contigs_NODE_4940_length_10017_cov_3.29396:2.9168139008,067_ERR594313_contigs_NODE_8085_length_7464_cov_5.39245:2.7869221650)100:0.4509678594)100:1.6124580810,Chlorokybus_atmophyticus:2.1638404784)100:0.1204773410,Tully_Rickettsiales_bacterium_isolate_SP153_MHASMcontig_218119:7.7791784158)97:0.7034110915,(((((Bigelowiella_natans:9.9999980185,Naegleria_gruberi:4.9270812124)69:2.0910022550,(Cyanidioschyzon_merolae:9.9999989865,Monosiga_brevicollis_ATCC_50154:7.3273674121)74:2.7264239430)6:0.6739076670,Dictyostelium_discoideum:8.0983128383)28:1.0825707480,Tully_Rickettsiales_bacterium_isolate_NP11_96475:6.4398999328)5:0.2626748140,((Glaucocystis_nostochinearum:2.2328993946,Tetrahymena_thermophila:9.9999987768)95:4.7942376860,(Hemiselmis_andersenii:5.3176402387,Phytophthora_infestans:4.1094265053)98:0.4957656919)82:0.5268847557)29:0.3436440799)29:0.4016376559,(Malawimonas_jakobiformis:2.5121095084,Tully_Rickettsiales_bacterium_isolate_SP152_MHASMcontig_207303:2.9061700382)29:0.6027262733)100:0.4573437083,Andalucia_godoyi:2.0136219031)100:0.9402003629)79:0.1291040056,((((Anaplasma_phagocytophilum_str._HZ:0.5190789850,Candidatus_Neoehrlichia_lotoris:0.3636653999)91:0.0833863619,Ehrlichia_chaffeensis_str._Arkansas:0.2722072314)100:0.4107896014,Wolbachia_endosymbiont_of_Drosophila_melanogaster:0.7528965430)100:0.4810528375,(Candidatus_Xenolissoclinum_pacificiensis:1.8670629404,(Neorickettsia_helminthoeca:0.1687532951,Neorickettsia_sennetsu_str._Miyayama:0.3047999453)100:1.3589233850)100:0.5307614335)100:0.3954497465)95:0.1300937179,(Candidatus_Midichloria_mitochondrii_IricVA:0.8089221005,endosymbiont_of_Acanthamoeba_sp._UWC8:0.5443067723)100:0.3490928790)74:0.0956435621,((((Orientia_tsutsugamushi_str._Ikeda:0.5720537063,Rickettsiaceae_bacterium_Os18:0.3996252635)100:0.3757870036,Rickettsia_prowazekii_str._NMRC_Madrid_E:0.4939069458)100:0.4011771568,Parks_UBA6177_contig_41305:0.9558826398)99:0.0725143512,(Rickettsiales_bacterium_Ac37b:0.4737317861,Rickettsiales_bacterium_SCGC_AAA041-L04:0.5256416317)100:0.1377210213)100:0.1028948874)73:0.0722512964,((Delmont_TARA_ANE_MAG_00011_000000000013:0.0000029097,Delmont_TARA_ANE_MAG_00011_000000000027:0.1806444671)100:0.3924260643,Parks_UBA6187_contig_46975:0.4863431052)100:0.2214996799)74:0.0370743674,(((((Delmont_TARA_PSE_MAG_00045_000000000077:0.0000025105,(Delmont_TARA_RED_MAG_00037_000000000137:0.0000020378,Tully_Rickettsiales_bacterium_isolate_RS372_TaraRedSea_contig_186556:0.0000020378)100:0.0008700483)100:0.2272117461,Parks_UBA6189_contig_122647:0.4641947069)100:0.0901869619,((Parks_UBA3002_contig_115416:0.0000020378,TARA_125_MIX_022_3_contigs_NODE_168_length_167025_cov_2.86189:0.0000020378)94:0.0000023132,Tully_Rickettsiales_bacterium_isolate_NAT31_MHASMcontig_1532238:0.0011654933)100:0.3191857629)98:0.0507280210,Parks_UBA6178_contig_97699:0.2937261311)100:0.1805540536,(Parks_UBA6149_contig_18304:0.3720285361,Parks_UBA998_contig_768:0.3481676930)100:0.1292561933)100:0.1728606793)74:0.0408001548,(((Parks_UBA2947_contig_2005:0.0867809701,((((Parks_UBA4623_contig_41:0.0000000000,Parks_UBA6864_contig_16:0.0000000000):0.0000000000,Parks_UBA7577_contig_188:0.0000000000):0.0000020378,Parks_UBA6830_contig_44:0.0000020378)71:0.0000026350,((Parks_UBA6349_contig_579:0.0000020378,Parks_UBA6376_contig_255:0.0000020378)72:0.0000022416,Parks_UBA6471_contig_1227:0.0007940509)99:0.0007935940)100:0.0820522288)98:0.0178393511,(Parks_UBA3635_contig_7309:0.0410145090,Parks_UBA3760_contig_1588:0.0369653431)100:0.0670581450)99:0.0798914603,Parks_UBA2947_contig_6144:0.0579840812)100:1.3642942970)44:0.0263722754,((((((((((((((((((((067_ERR594313_contigs_NODE_15_length_199739_cov_14.572:0.0160571171,067_ERR594313_contigs_NODE_7797_length_7621_cov_4.08258:0.0210015677)100:0.0828638375,(Delmont_TARA_MED_MAG_00032_000000000032:0.0775029092,Delmont_TARA_PSW_MAG_00074_000000000122:0.0360342815)100:0.0419200588)100:0.2231182319,TARA_125_MIX_022_3_contigs_NODE_1540_length_35003_cov_6.36131:0.3493311828)100:0.4633899566,((067_ERR594313_contigs_NODE_46221_length_2500_cov_1.25712:0.2333447531,((Delmont_TARA_MED_MAG_00057_000000000011:0.0259339099,Delmont_TARA_MED_MAG_00083_000000000067:0.0333841105)93:0.0055113005,Delmont_TARA_MED_MAG_00083_000000000134:0.0444032269)100:0.0773099643)100:0.1042604418,alpha_proteobacterium_RS24:0.1973169035)100:0.1601535746)100:0.0779086783,(((Delmont_TARA_ANE_MAG_00050_000000000070:0.0372405896,Delmont_TARA_PSE_MAG_00017_000000000031:0.0514897996)100:0.0165006160,Delmont_TARA_PSW_MAG_00036_000000000034:0.0497097081)100:0.0720484099,(Delmont_TARA_MED_MAG_00059_000000000013:0.1281554623,Delmont_TARA_MED_MAG_00064_000000000132:0.1034429266)100:0.0505800099)100:0.6179845026)70:0.0401149256,(Candidatus_Phaeomarinobacter_ectocarpi:0.3474128472,((Delmont_TARA_ANW_MAG_00001_000000000009:0.0608735179,Parvibaculum_lavamentivorans_DS-1:0.0648684448)100:0.2150389385,alpha_proteobacterium_Mf_1.05b.01:0.2499972362)100:0.0690938772)88:0.0407941139)82:0.0540217984,((((Ananth_Alphaproteobacteria_bacterium_RBG_16_64_48_RBG_16_scaffold_27311:0.1752753525,Methyloceanibacter_caenitepidi:0.1481417942)100:0.1459788005,Hyphomicrobium_denitrificans_ATCC_51888:0.4991489844)100:0.0883181627,((Bradyrhizobium_japonicum_USDA_6:0.3431783310,Xanthobacter_autotrophicus_Py2:0.2816983412)100:0.1451423032,((Brucella_abortus_S19:0.1619052205,(((Delmont_TARA_ANE_MAG_00009_000000000028:0.0000020082,Delmont_TARA_ASW_MAG_00022_000000000386:0.0377175252)98:0.0053522666,(Delmont_TARA_ANE_MAG_00009_000000000207:0.0209496250,Delmont_TARA_ASW_MAG_00022_000000000148:0.0000020378)73:0.0000023420)100:0.1525587277,Sinorhizobium_meliloti_1021:0.0985055816)100:0.0864214683)100:0.1961254678,((((((Delmont_TARA_ANW_MAG_00059_000000000089:0.0615018182,Delmont_TARA_ION_MAG_00025_000000000449:0.0484139165)96:0.0398336505,Polymorphum_gilvum_SL003B-26A1:0.0759437773)52:0.0014390561,Delmont_TARA_ANW_MAG_00059_000000000413:0.0771474174)99:0.0154241598,Delmont_TARA_ION_MAG_00025_000000000274:0.0831202585)100:0.0448262414,(Delmont_TARA_PSE_MAG_00010_000000000013:0.0577336808,Delmont_TARA_PSW_MAG_00032_000000000066:0.0666525252)100:0.1151879789)75:0.0345832639,Pseudovibrio_sp._FO-BEG1:0.1639722246)100:0.1204022735)100:0.0497654832)100:0.0568905554)82:0.0358524530,Parks_UBA7371_contig_33385:0.5977603126)45:0.0190989149)45:0.0286043597,(((Parks_UBA1301_contig_826:0.1446059844,Parks_UBA1303_contig_17124:0.1705727047)97:0.0751821207,((Parks_UBA5181_contig_365:0.0000020378,Parks_UBA6038_contig_335:0.0000021492)71:0.0000024954,Parks_UBA5181_contig_62:0.0000022217)100:0.1818523046)100:0.3389426708,Parks_UBA2784_contig_5896:0.4316128082)98:0.1701208048)76:0.0311455602,((((((067_ERR594313_contigs_NODE_1718_length_20176_cov_11.5884:0.2082426948,Delmont_TARA_PSE_MAG_00062_000000000276:0.2084946313)100:0.0396165080,Delmont_TARA_PSE_MAG_00062_000000000118:0.2601105147)93:0.0179106974,(((067_ERR594313_contigs_NODE_67554_length_1985_cov_1.21855:0.2015837404,((Delmont_TARA_MED_MAG_00017_000000000085:0.0232712448,Delmont_TARA_PSE_MAG_00025_000000000045:0.0026730916)100:0.1590233270,Delmont_TARA_PON_MAG_00031_000000000115:0.0942849432)100:0.0572716204)100:0.0253341139,((Delmont_TARA_PSE_MAG_00024_000000000077:0.1249396047,(Delmont_TARA_PSE_MAG_00103_000000000255:0.0639490158,Delmont_TARA_PSW_MAG_00029_000000000049:0.1043258173)100:0.0834537605)100:0.0365032206,(Roseobacter_denitrificans_OCh_114:0.1206180246,Ruegeria_pomeroyi_DSS-3:0.1024855195)100:0.0253452687)100:0.0188520770)100:0.0491999125,(Delmont_TARA_ANW_MAG_00011_000000000169:0.1007301003,(Paracoccus_denitrificans_PD1222:0.1400515293,Rhodobacter_sphaeroides_2.4.1:0.1642364764)100:0.0498269781)100:0.0634632892)100:0.0544090287)100:0.0593459423,(((Delmont_TARA_ANE_MAG_00058_000000000154:0.1066118836,Delmont_TARA_MED_MAG_00097_000000000111:0.1269143368)87:0.3463902808,(Delmont_TARA_MED_MAG_00097_000000000001:0.3676317852,Delmont_TARA_MED_MAG_00111_000000000114:0.5363150273)73:0.0179904303)79:0.0495501096,(((((Delmont_TARA_ANE_MAG_00066_000000000015:0.0827218476,(Delmont_TARA_ANE_MAG_00073_000000000095:0.0023908461,Delmont_TARA_MED_MAG_00076_000000000026:0.0022938150)100:0.0778131492)100:0.0711952549,(Delmont_TARA_IOS_MAG_00017_000000000080:0.0810801282,Delmont_TARA_MED_MAG_00129_000000000413:0.1218112885)100:0.0474684902)100:0.0302626331,Delmont_TARA_ANW_MAG_00032_000000000074:0.1610150814)100:0.0583364760,(Delmont_TARA_MED_MAG_00011_000000000027:0.1503806343,Delmont_TARA_PSE_MAG_00093_000000000089:0.2613376602)100:0.0548316791)100:0.0271119457,Delmont_TARA_MED_MAG_00072_000000000016:0.1365066439)100:0.1024035174)100:0.1272431882)100:0.1678021021,Meganema_perideroedes:0.3917085781)100:0.1283143085,(((067_ERR594313_contigs_NODE_54315_length_2268_cov_2.26472:0.3554599588,(((((Delmont_TARA_ANW_MAG_00040_000000000207:0.0467636691,Delmont_TARA_ASW_MAG_00016_000000000009:0.0383913613)99:0.0372120944,(Delmont_TARA_ASW_MAG_00008_000000000001:0.0000022145,Delmont_TARA_PSW_MAG_00128_000000000307:0.0000025820)100:0.0609226116)90:0.0284216281,Hyphomonas_neptunium_ATCC_15444:0.1496948945)94:0.0916317004,Delmont_TARA_ANW_MAG_00070_000000000341:0.1998646293)100:0.3409777922,(Delmont_TARA_IOS_MAG_00008_000000000028:0.2556425969,((Delmont_TARA_PSE_MAG_00002_000000000028:0.0432307611,Maricaulis_maris_MCS10:0.0889339002)100:0.1252463741,Parks_UBA1485_contig_4733:0.2544907157)100:0.0747319710)100:0.0981545455)100:0.0459753386)62:0.0261395247,((Asticcacaulis_excentricus_CB_48:0.2100481046,(Brevundimonas_subvibrioides_ATCC_15264:0.1566278561,Delmont_TARA_ION_MAG_00002_000000000027:0.0775044229)100:0.1348886731)100:0.0724141512,Caulobacter_crescentus_CB15:0.1930908887)100:0.3086262350)96:0.0694842962,(Ananth_Alphaproteobacteria_bacterium_RIFCSPHIGHO2_12_FULL_63_12_rifcsphigho2_12_scaffold_36704:0.3063390829,(Ananth_Alphaproteobacteria_bacterium_RIFCSPHIGHO2_12_FULL_63_12_rifcsphigho2_12_scaffold_44126:0.2949974097,Delmont_TARA_IOS_MAG_00003_000000000031:0.2095677352)71:0.0053878540)100:0.2276819453)97:0.0614686187)83:0.0389837263)100:0.0808988579,((Delmont_TARA_ANW_MAG_00003_000000000008:0.2740248514,Delmont_TARA_ANW_MAG_00004_000000000023:0.2021566348)100:0.1655994515,((((((Delmont_TARA_ION_MAG_00029_000000000172:0.0354856682,Sphingobium_japonicum_UT26S:0.0390106426)100:0.1206935328,Sphingopyxis_alaskensis_RB2256:0.1491906629)100:0.0435815644,(Delmont_TARA_RED_MAG_00001_000000000006:0.1012023124,Erythrobacter_litoralis_HTCC2594:0.0971342945)100:0.1910753963)100:0.0437016564,Zymomonas_mobilis_subsp._mobilis_ZM4___ATCC_31821:0.2744162080)100:0.1074181520,(Parks_UBA3612_contig_321:0.1548924071,alpha_proteobacterium_JLT2015:0.1224653933)100:0.2213985540)100:0.2787217582,(Kordiimonas_gwangyangensis:0.2689738963,alpha_proteobacterium_Q-1:0.3215591780)100:0.0754173141)100:0.0677780605)100:0.1027246944)100:0.0514003173,(Parks_UBA3205_contig_10900:0.2569811279,((Parks_UBA3205_contig_22301:0.0726688488,(Parks_UBA3994_contig_3592:0.0000020378,Parks_UBA5086_contig_1073:0.0000020861)100:0.0609712461)100:0.0701581544,Sneathiella_glossodoripedis:0.2445818445)100:0.0863076286)100:0.2229372707)39:0.0183828593,(Delmont_TARA_PSW_MAG_00020_000000000026:0.4033500779,Parks_UBA7691_contig_15923:0.4332839213)99:0.1268117190)67:0.0402068879,(((Delmont_TARA_ANE_MAG_00016_000000000012:0.1670596013,((Delmont_TARA_IOS_MAG_00052_000000000173:0.0031134978,Delmont_TARA_PSW_MAG_00010_000000000016:0.0000029288)100:0.0533468044,MarineAlpha2_Bin1:0.0483738373)100:0.0504450479)100:0.5644019703,(((((Delmont_TARA_RED_MAG_00026_000000000146:0.0010327121,Parks_UBA2966_contig_1474:0.0008797034)87:0.0008941818,Parks_UBA3502_contig_140589:0.0000022075)87:0.0021366509,Tully_Alphaproteobacteria_bacterium_isolate_SP3983_MHASMcontig_2562912:0.0126836692)100:0.3030691386,TARA_125_MIX_022_3_contigs_NODE_4933_length_14464_cov_2.70084:0.5230966904)96:0.0682344943,((Delmont_TARA_RED_MAG_00091_000000000081:0.0290720698,TARA_125_MIX_022_3_contigs_NODE_43362_length_3794_cov_1.62524:0.0414820584)100:0.0105526076,TARA_125_MIX_022_3_contigs_NODE_51215_length_3412_cov_1.55142:0.0000022068)97:0.4595408308)97:0.0653833180)100:0.0683650257,(((Delmont_TARA_PON_MAG_00053_000000000095:0.0016296966,Parks_UBA7893_contig_9682:0.0000027675)100:0.1075458769,MarineAlpha1_Bin1:0.1759037068)100:0.3575449049,((Delmont_TARA_RED_MAG_00004_000000000024:0.2354638861,Parks_UBA828_contig_22161:0.2565967595)100:0.2343315507,(Delmont_TARA_RED_MAG_00034_000000000004:0.0847071382,Delmont_TARA_RED_MAG_00101_000000000189:0.0759428552)100:0.3149184824)100:0.1507933358)59:0.0457628192)58:0.0214946618)98:0.0264868130,(((Delmont_TARA_PSE_MAG_00016_000000000048:0.0032543735,Tistrella_mobilis_KA081020-065:0.0009658558)100:0.3921523943,Geminicoccus_roseus:0.6232163483)100:0.1021662867,(Delmont_TARA_PSW_MAG_00046_000000000070:0.4182252007,(((((Delmont_TARA_RED_MAG_00066_000000000028:0.0022752729,Parks_UBA3504_contig_118243:0.0017410781)75:0.0099423827,TARA_125_MIX_022_3_contigs_NODE_84196_length_2491_cov_2.81069:0.0649985833)67:0.0033314119,TARA_125_MIX_022_3_contigs_NODE_45591_length_3673_cov_2.9975:0.0683997878)100:0.2606064619,MarineAlpha9_Bin7:0.2064664984)100:0.2594920670,Parks_UBA7887_contig_94954:0.3692945367)100:0.1000131094)100:0.0610984509)99:0.0543355857)100:0.0253510576,(((((Delmont_TARA_ANW_MAG_00018_000000000159:0.1772176674,(Parks_UBA6615_contig_12533:0.0000022595,TARA_125_MIX_022_3_contigs_NODE_644_length_68833_cov_8.26047:0.0000028548)100:0.1479596873)98:0.0148577838,Delmont_TARA_ANW_MAG_00018_000000000241:0.1639786505)100:0.1678466511,(Delmont_TARA_RED_MAG_00007_000000000064:0.0321226280,Tully_Alphaproteobacteria_bacterium_isolate_SP218_75326:0.0710907454)100:0.2283726683)100:0.2881772392,((((Delmont_TARA_ANW_MAG_00050_000000000098:0.1118019581,Parks_UBA1324_contig_739:0.0748784113)100:0.0373953260,(Delmont_TARA_RED_MAG_00045_000000000290:0.0049167991,Parks_UBA2964_contig_69307:0.0022043094)100:0.1733579223)100:0.1277489628,Delmont_TARA_PSE_MAG_00019_000000000055:0.3722780260)100:0.1549301289,((Delmont_TARA_IOS_MAG_00070_000000000018:0.1116873939,((((((Delmont_TARA_PSW_MAG_00040_000000000100:0.0000020378,((Parks_UBA1330_contig_70588:0.0000023358,Parks_UBA723_contig_42:0.0008062495)66:0.0008070834,(Parks_UBA7314_contig_1063:0.0016111140,Parks_UBA815_contig_11766:0.0017915680)41:0.0000013325)82:0.0000021268)94:0.0000020219,Parks_UBA815_contig_32227:0.0043194078)100:0.0225631608,Delmont_TARA_RED_MAG_00102_000000000375:0.0234854166)100:0.0349898940,(((Parks_UBA1326_contig_5361:0.0000000000,Parks_UBA830_contig_12284:0.0000000000):0.0000020378,Parks_UBA2973_contig_16057:0.0000020378)94:0.0000024038,Parks_UBA6605_contig_66846:0.0013554588)100:0.1297845939)92:0.0244907229,(TARA_125_MIX_022_3_contigs_NODE_33160_length_4488_cov_2.33552:0.0647411366,TARA_125_MIX_022_3_contigs_NODE_50131_length_3460_cov_2.83388:0.0308538764)94:0.1776608908)90:0.0221948492,TARA_125_MIX_022_3_contigs_NODE_56371_length_3213_cov_2.22768:0.2402622028)95:0.0176381223)99:0.0245092880,Delmont_TARA_MED_MAG_00125_000000000096:0.0971260143)100:0.2360328078)100:0.0791537116)79:0.0438226961,((((((Delmont_TARA_ANW_MAG_00020_000000000130:0.1610439377,TARA_125_MIX_022_3_contigs_NODE_113665_length_2060_cov_2.01967:0.4152092911)95:0.0817054887,TARA_125_MIX_022_3_contigs_NODE_21512_length_5861_cov_2.29322:0.4944228727)68:0.0608876497,(Delmont_TARA_ASW_MAG_00002_000000000028:0.0692457206,(Delmont_TARA_IOS_MAG_00023_000000000061:0.0000024746,Delmont_TARA_PSE_MAG_00124_000000000119:0.0000025983)100:0.0697720805)100:0.2604786235)68:0.0363986559,(Delmont_TARA_ANW_MAG_00031_000000000347:0.6847506876,(Delmont_TARA_MED_MAG_00006_000000000020:0.2839054838,(Delmont_TARA_PSE_MAG_00027_000000000150:0.0264456951,Delmont_TARA_PSW_MAG_00084_000000000017:0.0695273680)100:0.1932995949)100:0.0996278266)51:0.0449374355)100:0.0409388178,((Delmont_TARA_IOS_MAG_00010_000000000007:0.0000020378,Delmont_TARA_PSW_MAG_00002_000000000005:0.0016120613)100:0.1257015452,Delmont_TARA_PSW_MAG_00069_000000000048:0.1051576884)100:0.2604325652)100:0.0661792342,(Delmont_TARA_MED_MAG_00091_000000000276:0.3524970079,MarineAlpha3_Bin6:0.3823836128)99:0.1894915620)99:0.0608689370)90:0.0402112040)61:0.0116824571,((((((067_ERR594313_contigs_NODE_2128_length_17147_cov_7.17194:0.1343249136,alpha_proteobacterium_SCGC_AAA536-K22:0.1777286586)100:0.2089669359,Delmont_TARA_ANE_MAG_00001_000000000065:0.4709124871)100:0.3266318067,((((((067_ERR594313_contigs_NODE_46350_length_2496_cov_1.94502:0.0021689677,(((Parks_UBA3437_contig_6188:0.0000020378,Parks_UBA4436_contig_3035:0.0000020378)98:0.0000020378,Parks_UBA3447_contig_17031:0.0000020378)100:0.0000025683,Parks_UBA4588_contig_59244:0.0014068276)100:0.0017746197)100:0.1531810808,(((Delmont_TARA_MED_MAG_00103_000000000241:0.0229735764,Parks_UBA2954_contig_11676:0.0252744399)100:0.0458924244,Delmont_TARA_PSW_MAG_00077_000000000173:0.0649301200)100:0.0652943225,Delmont_TARA_PSE_MAG_00038_000000000082:0.1500299622)100:0.0593096643)100:0.0498906982,(Parks_UBA5956_contig_1717:0.0368324538,Tully_Alphaproteobacteria_bacterium_isolate_ARS1011_23713:0.1278001052)100:0.2323457560)100:0.0388968924,Parks_UBA685_contig_404:0.2491234048)100:0.0725439501,(((Candidatus_Puniceispirillum_marinum_IMCC1322:0.0695781480,Parks_UBA3439_contig_21827:0.1104526417)100:0.0308436821,Delmont_TARA_PSE_MAG_00080_000000000014:0.1150693112)93:0.0237707628,((Delmont_TARA_ANE_MAG_00032_000000000221:0.0000020197,Parks_UBA1509_contig_6728:0.0163479369)100:0.0376176061,Parks_UBA1509_contig_25963:0.0489174159)100:0.0696448431)100:0.0997845457)100:0.0794842843,(Delmont_TARA_MED_MAG_00034_000000000080:0.2272885416,(Parks_UBA1271_contig_28724:0.0000026697,(Parks_UBA1271_contig_29207:0.0000020378,Parks_UBA6962_contig_5225:0.0000020703)99:0.0346553969)100:0.1758459806)100:0.1164392529)100:0.0727337399)100:0.1692687590,((Candidatus_Endolissoclinum_faulkneri:0.4971001822,alpha_proteobacterium_BAL199:0.1740671353)100:0.1101207764,(Delmont_TARA_MED_MAG_00085_000000000254:0.3032990927,((TARA_125_MIX_022_3_contigs_NODE_1337_length_39216_cov_2.62521:0.1114493907,(TARA_125_MIX_022_3_contigs_NODE_68055_length_2848_cov_4.76723:0.0157900365,Tully_Alphaproteobacteria_bacterium_isolate_IN1311_47324:0.0652639212)100:0.0593055816)100:0.2063784344,TARA_125_MIX_022_3_contigs_NODE_7944_length_10790_cov_1.62391:0.2208842551)100:0.1307054821)100:0.0402313516)100:0.0544293105)100:0.0698779671,(Delmont_TARA_ION_MAG_00026_000000000191:0.6716378741,Kiloniella_sp._P1-1:0.3356113671)98:0.0902724300)92:0.0429156176,(((((((Delmont_TARA_ASE_MAG_00010_000000000180:0.0000022470,Parks_UBA6544_contig_41930:0.0028160533)100:0.0328646610,(Delmont_TARA_PSW_MAG_00115_000000000216:0.0000029987,Delmont_TARA_RED_MAG_00094_000000000515:0.0721879923)100:0.0276042171)100:0.0509783619,Delmont_TARA_RED_MAG_00006_000000000030:0.1452403358)57:0.0167680006,TARA_125_MIX_022_3_contigs_NODE_61528_length_3037_cov_1.86216:0.1269534458)100:0.2362540203,(((Delmont_TARA_IOS_MAG_00004_000000000012:0.1480689724,Parks_UBA1330_contig_99243:0.0728788126)100:0.0493482702,(Delmont_TARA_PON_MAG_00039_000000000153:0.0274231068,(Delmont_TARA_PSW_MAG_00106_000000000103:0.0000022247,Delmont_TARA_PSW_MAG_00106_000000000281:0.0000029570)100:0.0193492315)100:0.1460653596)100:0.1920122023,(MarineAlpha4_Bin1:0.2355084367,TARA_125_MIX_022_3_contigs_NODE_31575_length_4629_cov_1.86292:0.1907175744)100:0.1317726603)100:0.0286756584)100:0.0841972954,(((((Parks_UBA1904_contig_7657:0.0000000000,Parks_UBA2662_contig_2693:0.0000000000):0.0000000000,Parks_UBA5058_contig_191:0.0000000000):0.0000000000,Parks_UBA3203_contig_12852:0.0000000000):0.0000020378,Parks_UBA1925_contig_1900:0.0000020378)81:0.0000026329,Parks_UBA5103_contig_2005:0.0000020378)100:0.4703561105)97:0.0469929394,Parks_UBA2562_contig_8258:0.3975535378)88:0.0370924558)74:0.0195687207)84:0.0243288381,((((((((Acetobacter_pasteurianus_IFO_3283-03:0.1354317095,Gluconacetobacter_diazotrophicus_PAl_5:0.0960353510)100:0.1385972751,Acidiphilium_cryptum_JF-5:0.2465696709)100:0.1111513929,Roseomonas_cervicalis:0.2395591217)100:0.0722611602,Elioraea_tepidiphila:0.2598523661)100:0.2414258523,Rhodospirillum_centenum_SW:0.3159112756)99:0.0692524021,Magnetospirillum_gryphiswaldense_MSR-1_v2:0.3127835510)83:0.0566089056,(Ananth_Alphaproteobacteria_bacterium_RIFOXYD12_FULL_60_8_rifoxyd3_full_scaffold_9557:0.4247347583,((((((((((((Parks_UBA1632_contig_2356:0.0000000000,Parks_UBA756_contig_441:0.0000000000):0.0000000000,Parks_UBA6358_contig_2352:0.0000000000):0.0000000000,Parks_UBA6324_contig_192:0.0000000000):0.0000020378,Parks_UBA4684_contig_3830:0.0000020378)51:0.0000020378,Parks_UBA4642_contig_4240:0.0000020378)78:0.0000024830,Parks_UBA6868_contig_2690:0.0000020378)100:0.0158854870,(Parks_UBA6347_contig_1280:0.0057954220,Parks_UBA780_contig_5678:0.0008158086)100:0.0195822923)100:0.0639316029,(Parks_UBA2903_contig_4893:0.0119529773,((Parks_UBA4704_contig_1437:0.0000020378,(Parks_UBA5885_contig_1746:0.0000020378,Parks_UBA6411_contig_3057:0.0000020378)54:0.0000020378)69:0.0000020612,((Parks_UBA6334_contig_697:0.0000025808,Parks_UBA6477_contig_4295:0.0000026556)97:0.0000027998,Parks_UBA6477_contig_6958:0.0000693378)91:0.0016372377)100:0.0043110421)100:0.0384871073)100:0.0315711743,Parks_UBA3864_contig_24998:0.1122958263)100:0.2322106785,((((Parks_UBA3637_contig_120606:0.1393584092,Parks_UBA3768_contig_154372:0.1236902651)86:0.0055290737,Parks_UBA3637_contig_43634:0.1156453838)100:0.0997945723,Parks_UBA3650_contig_206933:0.1626666833)100:0.2037698700,Parks_UBA7488_contig_591:0.2297302384)100:0.2985693257)100:0.0936270731,(((Parks_UBA2723_contig_18864:0.0336931145,Parks_UBA7083_contig_1361:0.0441822298)100:0.0944257660,(((Parks_UBA2931_contig_9960:0.0582924429,Parks_UBA3307_contig_365530:0.0429967341)96:0.0022208521,Parks_UBA3307_contig_234778:0.0723656652)100:0.1226061016,Parks_UBA3773_contig_14098:0.1950926298)99:0.0391739412)100:0.2494218393,Parks_UBA5343_contig_1855:0.3072041474)100:0.1637883714)100:0.0727064081,Rhodospirillum_rubrum_ATCC_11170:0.3256504629)99:0.0225646663)100:0.0568077161)69:0.0310255790,(Ananth_Alphaproteobacteria_bacterium_RIFCSPHIGHO2_12_FULL_66_14_rifcsphigho2_12_scaffold_8345:0.4987474176,(Delmont_TARA_ION_MAG_00048_000000000008:0.0320157814,(Delmont_TARA_PSE_MAG_00100_000000000363:0.0089324151,(Delmont_TARA_PSE_MAG_00100_000000000463:0.0000020378,Thalassospira_xiamenensis:0.0083296214)100:0.0043276140)100:0.0232770319)100:0.3700245265)76:0.0765672093)86:0.0311870120)80:0.0468618936,(Ananth_Alphaproteobacteria_bacterium_GWF2_58_20_gwf2_scaffold_22:0.5624532557,((((Ananth_Alphaproteobacteria_bacterium_RIFCSPHIGHO2_02_FULL_46_13_rifcsphigho2_02_scaffold_2410:0.0008059746,Ananth_Alphaproteobacteria_bacterium_RIFCSPHIGHO2_12_FULL_45_9_rifcsphigho2_12_scaffold_50270:0.0012426969)100:0.4836182454,Micavibrio_aeruginosavorus_ARL-13:0.3403181972)87:0.0585712717,((Delmont_TARA_ANE_MAG_00008_000000000080:0.6164199682,(Delmont_TARA_ANW_MAG_00041_000000000274:0.4810913314,((((Delmont_TARA_ION_MAG_00001_000000000030:0.0910983236,Delmont_TARA_MED_MAG_00102_000000000097:0.1525585437)90:0.0137711188,Delmont_TARA_MED_MAG_00102_000000000296:0.1425939821)100:0.1107458364,Delmont_TARA_PON_MAG_00005_000000000015:0.2419460411)100:0.0439366202,Delmont_TARA_SOC_MAG_00001_000000000006:0.2214553944)100:0.1097081999)100:0.0676093509)100:0.0605383035,((Delmont_TARA_ION_MAG_00016_000000000075:0.0044204154,Tully_Alphaproteobacteria_bacterium_isolate_ARS11_MHASMcontig_309542:0.0023983097)100:0.0759956278,Delmont_TARA_MED_MAG_00074_000000000173:0.0759761682)100:0.3032547633)87:0.0497348402)100:0.2048524361,(((((Delmont_TARA_ANE_MAG_00002_000000000006:0.0000000000,Tully_Alphaproteobacteria_bacterium_isolate_RS364_TaraRedSea_contig_131724:0.0000000000):0.0000000000,Tully_Alphaproteobacteria_bacterium_isolate_NAT28_MHASMcontig_45141:0.0000000000):0.0000020378,Tully_Alphaproteobacteria_bacterium_isolate_MED587_MHASMcontig_554335:0.0000020378)71:0.0000025145,Tully_Alphaproteobacteria_bacterium_isolate_SAT73_62937:0.0023970374)100:0.0122179673,TARA_125_MIX_022_3_contigs_NODE_1368_length_38579_cov_3.69334:0.0065018879)100:0.4022711751)100:0.0556712313)100:0.0868061151)58:0.0269978668,((Delmont_TARA_ION_MAG_00026_000000000167:0.0000028644,Delmont_TARA_PSE_MAG_00055_000000000220:0.0109146804)100:0.7064108757,(Delmont_TARA_ION_MAG_00057_000000000292:0.0370510852,Delmont_TARA_MED_MAG_00028_000000000022:0.0581417430)100:0.6035468782)55:0.0582374746)96:0.0251234550,(((((Ananth_Alphaproteobacteria_bacterium_GWA1_45_9_gwa1_scaffold_598:0.0000020378,Ananth_Alphaproteobacteria_bacterium_RIFCSPHIGHO2_01_FULL_41_14_rifcsphigho2_01_scaffold_5:0.0000020378)91:0.0000025601,Ananth_Alphaproteobacteria_bacterium_GWB1_45_5_gwb1_scaffold_6585:0.0000020378)89:0.0000023127,Ananth_Alphaproteobacteria_bacterium_RIFCSPLOWO2_01_FULL_45_8_rifcsplowo2_01_scaffold_150551:0.0000024063)100:0.6515099458,Tully_Rickettsiales_bacterium_isolate_EAC13_MHASMcontig_165561:0.9245407537)100:0.2119274561,(((((((((((Ananth_Alphaproteobacteria_bacterium_GWA2_41_27_gwa2_scaffold_2008:0.0000000000,Ananth_Alphaproteobacteria_bacterium_RIFCSPLOWO2_12_FULL_42_29_rifcsplowo2_12_scaffold_1431:0.0000000000):0.0000000000,Ananth_Alphaproteobacteria_bacterium_RIFCSPHIGHO2_12_42_13_rifcsphigho2_12_sub10_scaffold_52:0.0000000000):0.0000000000,Ananth_Alphaproteobacteria_bacterium_RIFCSPLOWO2_02_FULL_43_54_rifcsplowo2_02_scaffold_1463:0.0000000000):0.0000000000,Ananth_Alphaproteobacteria_bacterium_RIFCSPLOWO2_02_42_7_rifcsplowo2_02_sub10_scaffold_908:0.0000000000):0.0000000000,Ananth_Alphaproteobacteria_bacterium_RIFCSPHIGHO2_12_FULL_42_100_rifcsphigho2_12_scaffold_3227:0.0000000000):0.0000000000,Ananth_Alphaproteobacteria_bacterium_RIFCSPHIGHO2_02_FULL_42_30_rifcsphigho2_02_scaffold_2173:0.0000000000):0.0000000000,Ananth_Alphaproteobacteria_bacterium_RBG_16_42_14_RBG_16_scaffold_528:0.0000000000):0.0000020378,Ananth_Alphaproteobacteria_bacterium_GWC2_42_16_gwc2_scaffold_1475:0.0000020378)100:0.4769029534,(HEPA:1.1730527938,(Holospora_elegans:0.1343132391,Holospora_obtusa:0.1742314982)100:1.7491824910)94:0.2233490219)89:0.0389812270,(Candidatus_Caedibacter_acanthamoebae:0.4299941523,Parks_UBA1908_contig_1605:0.5637213044)100:0.2005293233)89:0.0456597951,(Candidatus_Paracaedibacter_acanthamoebae:0.3232106508,Candidatus_Paracaedibacter_symbiosus:0.2790561046)100:0.5511251573)92:0.0373667064)95:0.0496641064)95:0.0535385940)34:0.0367534708,((((((Chromobacterium_violaceum_ATCC_12472:0.3130983859,(Dechloromonas_aromatica_RCB:0.2670551178,Ralstonia_solanacearum_GMI1000:0.3934498577)100:0.0801883764)69:0.0766174543,Nitrosomonas_sp._Is79A3:0.5336039192)100:0.2527747518,(((Escherichia_coli_str._K-12_substr._MG1655:0.4137204433,Pseudomonas_aeruginosa_PA7:0.3984444582)100:0.0855736926,Legionella_pneumophila_str._Lens:0.8473684722)99:0.0547337795,Francisella_tularensis_subsp._tularensis_FSC198:0.6624135480)100:0.1331773875)100:0.6675380332,(MAYU:0.5593813283,Magnetococcus_marinus_MC-1:0.4277007401)100:0.5205000441)100:0.1328258191,(Delmont_TARA_PSW_MAG_00024_000000000073:0.4623913611,(MarineProteo1_Bin1:0.3830280473,MarineProteo1_Bin2:0.5821337305)100:0.1327272270)100:0.3758126714)100:0.1847689286,(((((((Delmont_TARA_ANW_MAG_00026_000000000029:0.1511474150,((Delmont_TARA_MED_MAG_00039_000000000050:0.0000023522,Tully_Rickettsiales_bacterium_isolate_MED606_MHASMcontig_830601:0.0000020378)100:0.1163013801,(Delmont_TARA_MED_MAG_00042_000000000007:0.0631906039,Delmont_TARA_PSE_MAG_00090_000000000045:0.0262109911)100:0.0937233835)100:0.0754772700)100:0.0575393957,Delmont_TARA_MED_MAG_00020_000000000010:0.1584637318)100:0.1102500186,Delmont_TARA_PSW_MAG_00085_000000000200:0.2652105492)83:0.0195046718,(((Delmont_TARA_MED_MAG_00050_000000000053:0.1120745375,Delmont_TARA_PSW_MAG_00059_000000000029:0.1146630879)100:0.1370490336,Delmont_TARA_PSE_MAG_00063_000000000153:0.2347330131)98:0.0353053131,Delmont_TARA_PSW_MAG_00085_000000000193:0.3266508158)83:0.0305658567)89:0.0520449807,(Delmont_TARA_MED_MAG_00016_000000000009:0.1305748707,Delmont_TARA_PON_MAG_00046_000000000117:0.1216614006)100:0.2108757479)100:0.4524132570,TARA_125_MIX_022_3_contigs_NODE_12641_length_8112_cov_1.69658:0.5349713152)100:0.0654357346,((Delmont_TARA_PSW_MAG_00048_000000000070:0.0059198148,TARA_125_MIX_022_3_contigs_NODE_102512_length_2202_cov_1.368:0.0000022585)100:0.0537264220,MarineAlpha9_Bin3:0.0400786571)100:0.5230062323)100:0.2124873402)45:0.0495655337)99:0.0986907570,((MarineAlpha7_Bin1:0.0023990644,Tully_Rickettsiales_bacterium_isolate_SAT201_150861:0.0000023037)100:0.0038714890,Tully_Rickettsiales_bacterium_isolate_EAC1785_15831:0.0025886817)100:0.8573189121)81:0.0557741225)69:0.0423121812,((((((Delmont_TARA_ANE_MAG_00044_000000000124:0.1605117854,((Delmont_TARA_IOS_MAG_00012_000000000009:0.2020335993,((Tully_Rickettsiales_bacterium_isolate_MED715_MHASMcontig_924829:0.0582432002,Tully_Rickettsiales_bacterium_isolate_SAT2985_MHASMcontig_1611462:0.0522140533)100:0.0344210681,Tully_Rickettsiales_bacterium_isolate_SAT2985_270814:0.1468698836)100:0.0762937907)100:0.0092620084,Delmont_TARA_IOS_MAG_00012_000000000042:0.2175001071)100:0.0664196943)100:0.0530017309,Tully_Alphaproteobacteria_bacterium_isolate_NAT195_MHASMcontig_274089:0.2221620969)75:0.0228865871,((Delmont_TARA_IOS_MAG_00053_000000000064:0.0923863462,(Delmont_TARA_RED_MAG_00086_000000000002:0.0000028245,Tully_Rickettsiales_bacterium_isolate_RS711_TaraRedSea_contig_190237:0.0013936907)100:0.0413694868)100:0.0848908876,Tully_Rickettsiales_bacterium_isolate_SP106_93237:0.1500724787)100:0.1172350413)100:0.0562827252,((((Delmont_TARA_ION_MAG_00038_000000000110:0.0768457162,Delmont_TARA_MED_MAG_00043_000000000030:0.0976074918)100:0.0864354298,((Delmont_TARA_IOS_MAG_00020_000000000005:0.1075819425,(Delmont_TARA_PSE_MAG_00056_000000000050:0.0430909333,Tully_Rickettsiales_bacterium_isolate_MED652_68596:0.0643224625)100:0.1028931575)100:0.0313322810,Delmont_TARA_MED_MAG_00013_000000000016:0.1141233739)99:0.0276703072)79:0.0145953010,Delmont_TARA_MED_MAG_00113_000000000008:0.1469132320)100:0.1192072944,(Delmont_TARA_ION_MAG_00060_000000000302:0.1022327769,Tully_Rickettsiales_bacterium_isolate_MED617_70074:0.0824326725)100:0.1950147331)100:0.0640987187)100:0.0575428705,((Delmont_TARA_ION_MAG_00022_000000000026:0.1366463103,(Delmont_TARA_ION_MAG_00022_000000000091:0.1307510110,((MarineAlpha8_Bin1:0.0333370470,Tully_Rickettsiales_bacterium_isolate_SAT36_319438:0.0166097917)100:0.0410816596,Tully_Rickettsiales_bacterium_isolate_SP91_MHASMcontig_3044677:0.0374577843)100:0.0917684684)100:0.0163498507)100:0.0546628903,Tully_Rickettsiales_bacterium_isolate_SP101_6413:0.2732699715)100:0.1147330576)100:0.2189054521,(((Delmont_TARA_MED_MAG_00001_000000000020:0.0000020391,Tully_Rickettsiales_bacterium_isolate_MED657_74934:0.0000020378)100:0.2338242893,((Delmont_TARA_MED_MAG_00054_000000000011:0.2366226265,Delmont_TARA_MED_MAG_00116_000000000001:0.2233773026)98:0.0358074495,Tully_Rickettsiales_bacterium_isolate_SAT45_308987:0.1987704359)100:0.0475069258)100:0.0777999614,((Delmont_TARA_MED_MAG_00066_000000000026:0.1169963296,(Tully_Rickettsiales_bacterium_isolate_SAT1403_MHASMcontig_1626645:0.0094620102,Tully_Rickettsiales_bacterium_isolate_SP3006_24258:0.0154876638)100:0.1144923718)100:0.1793812470,Delmont_TARA_RED_MAG_00015_000000000019:0.2196866766)100:0.1400641968)100:0.0964627379)100:0.4189715247)82:0.0913620335,(Delmont_TARA_RED_MAG_00035_000000000042:0.1741795993,(((MarineAlpha6_Bin3:0.0007777437,TARA_125_MIX_022_3_contigs_NODE_985_length_50192_cov_6.39383:0.0000021179)100:0.1594345547,(TARA_125_MIX_022_3_contigs_NODE_25186_length_5323_cov_2.9899:0.1186739768,TARA_125_MIX_022_3_contigs_NODE_34386_length_4392_cov_2.45145:0.1497110621)93:0.0397714208)74:0.0205818021,((TARA_125_MIX_022_3_contigs_NODE_16383_length_6932_cov_2.05456:0.1217980989,TARA_125_MIX_022_3_contigs_NODE_30467_length_4735_cov_1.41756:0.1886209501)91:0.0421485611,TARA_125_MIX_022_3_contigs_NODE_4617_length_15065_cov_4.08787:0.1492046411)75:0.0081333560)95:0.0541283531)100:0.8502764203)100:0.1617348075,(067_ERR594313_contigs_NODE_5827_length_9066_cov_10.2949:0.3757366048,Tully_Rickettsiales_bacterium_isolate_MED1003_80976:0.4263783190)100:0.5871773989)100:0.4900312659,(Candidatus_Pelagibacter_sp._IMCC9063:0.5373100156,alpha_proteobacterium_SCGC_AAA028-D10:0.5493949852)100:0.2830559625)100:0.2026567890)100:0.0872664105,(((((((Delmont_TARA_ANW_MAG_00051_000000000039:0.2376844396,(((((TARA_125_MIX_022_3_contigs_NODE_10770_length_8963_cov_3.58497:0.2219375051,TARA_125_MIX_022_3_contigs_NODE_80729_length_2557_cov_1.9121:0.1469170998)100:0.1120325449,TARA_125_MIX_022_3_contigs_NODE_20767_length_5988_cov_2.81932:0.1857059124)96:0.0465688075,(TARA_125_MIX_022_3_contigs_NODE_1188_length_43310_cov_4.13538:0.1889131734,TARA_125_MIX_022_3_contigs_NODE_12241_length_8291_cov_2.60762:0.1655376449)80:0.0384135387)87:0.0176125747,(((TARA_125_MIX_022_3_contigs_NODE_116971_length_2023_cov_1.52724:0.1776456490,TARA_125_MIX_022_3_contigs_NODE_65359_length_2923_cov_2.09522:0.1955241992)72:0.0108594273,(TARA_125_MIX_022_3_contigs_NODE_12399_length_8223_cov_3.10447:0.0873302095,TARA_125_MIX_022_3_contigs_NODE_93748_length_2329_cov_1.80018:0.0414631086)100:0.1104147488)72:0.0113890592,(((TARA_125_MIX_022_3_contigs_NODE_17746_length_6591_cov_2.2685:0.1612553880,TARA_125_MIX_022_3_contigs_NODE_3222_length_19616_cov_3.52623:0.1840550762)100:0.0427128905,TARA_125_MIX_022_3_contigs_NODE_56640_length_3203_cov_2.34965:0.1517214084)91:0.0096095331,TARA_125_MIX_022_3_contigs_NODE_21475_length_5868_cov_2.58884:0.1718033458)60:0.0114900136)79:0.0201896664)75:0.0149234841,((TARA_125_MIX_022_3_contigs_NODE_2441_length_24296_cov_4.11574:0.1631898723,TARA_125_MIX_022_3_contigs_NODE_52258_length_3370_cov_1.97328:0.2424936979)98:0.0321641576,TARA_125_MIX_022_3_contigs_NODE_25077_length_5335_cov_2.41156:0.1201732896)87:0.0219016400)95:0.0173290463)70:0.0242031553,((((((((((TARA_125_MIX_022_3_contigs_NODE_10262_length_9235_cov_2.70234:0.1427102431,TARA_125_MIX_022_3_contigs_NODE_3313_length_19180_cov_3.57357:0.1369946453)75:0.0187056159,TARA_125_MIX_022_3_contigs_NODE_7959_length_10777_cov_3.00654:0.1513317837)75:0.0121389502,((((TARA_125_MIX_022_3_contigs_NODE_11260_length_8733_cov_2.81065:0.0777958161,TARA_125_MIX_022_3_contigs_NODE_60172_length_3079_cov_2.28781:0.0538074841)11:0.0090771554,TARA_125_MIX_022_3_contigs_NODE_3232_length_19558_cov_2.94672:0.0778967738)99:0.0358967694,((TARA_125_MIX_022_3_contigs_NODE_36029_length_4261_cov_2.73733:0.0000023398,TARA_125_MIX_022_3_contigs_NODE_66608_length_2887_cov_2.91388:0.0505414369)97:0.1308920251,TARA_125_MIX_022_3_contigs_NODE_64475_length_2948_cov_2.05991:0.1714487368)95:0.0313772766)97:0.0380643443,TARA_125_MIX_022_3_contigs_NODE_61732_length_3031_cov_1.70752:0.2031507611)56:0.0137570877)99:0.0183191327,((((TARA_125_MIX_022_3_contigs_NODE_123279_length_1959_cov_2.86079:0.0491696938,TARA_125_MIX_022_3_contigs_NODE_59266_length_3108_cov_2.32662:0.0782126031)99:0.0492349621,TARA_125_MIX_022_3_contigs_NODE_7381_length_11338_cov_3.66344:0.1104025611)99:0.0183721587,(TARA_125_MIX_022_3_contigs_NODE_26632_length_5144_cov_2.73693:0.2080042570,TARA_125_MIX_022_3_contigs_NODE_8048_length_10701_cov_2.5993:0.1567869677)100:0.0518180374)99:0.0161226976,(TARA_125_MIX_022_3_contigs_NODE_13529_length_7778_cov_2.592:0.1194586677,TARA_125_MIX_022_3_contigs_NODE_80143_length_2569_cov_2.35835:0.1566017786)99:0.0331523127)100:0.0377707485)100:0.0317550107,(TARA_125_MIX_022_3_contigs_NODE_74688_length_2687_cov_2.03218:0.0960046785,TARA_125_MIX_022_3_contigs_NODE_98179_length_2263_cov_1.91949:0.1296854645)100:0.0979672179)99:0.0113991965,TARA_125_MIX_022_3_contigs_NODE_66807_length_2881_cov_1.83345:0.2198590891)99:0.0106893832,(TARA_125_MIX_022_3_contigs_NODE_4103_length_16258_cov_3.12471:0.1123152222,TARA_125_MIX_022_3_contigs_NODE_7184_length_11528_cov_3.78255:0.1408836021)100:0.0418323367)99:0.0182719173,((((TARA_125_MIX_022_3_contigs_NODE_10503_length_9106_cov_3.20501:0.1015135958,TARA_125_MIX_022_3_contigs_NODE_41784_length_3888_cov_2.37575:0.1132447450)97:0.0225541484,TARA_125_MIX_022_3_contigs_NODE_28544_length_4930_cov_2.10839:0.1081001486)14:0.0148832430,((TARA_125_MIX_022_3_contigs_NODE_3161_length_19917_cov_3.57994:0.0715948317,TARA_125_MIX_022_3_contigs_NODE_9907_length_9429_cov_2.97027:0.1142585851)99:0.0337128059,TARA_125_MIX_022_3_contigs_NODE_53847_length_3307_cov_2.3031:0.1266464466)22:0.0255340639)81:0.0195015436,(((((TARA_125_MIX_022_3_contigs_NODE_11434_length_8663_cov_2.62159:0.1235588454,TARA_125_MIX_022_3_contigs_NODE_2122_length_27109_cov_3.4599:0.1663039886)78:0.0211069174,TARA_125_MIX_022_3_contigs_NODE_14750_length_7373_cov_3.14405:0.1208855012)72:0.0186182799,(TARA_125_MIX_022_3_contigs_NODE_77600_length_2622_cov_2.55206:0.1939012942,TARA_125_MIX_022_3_contigs_NODE_81912_length_2534_cov_1.75092:0.1428587384)65:0.0119748808)62:0.0022734223,TARA_125_MIX_022_3_contigs_NODE_50245_length_3454_cov_1.98667:0.1550375334)72:0.0078965091,TARA_125_MIX_022_3_contigs_NODE_41350_length_3914_cov_2.1522:0.1630575017)74:0.0132495252)100:0.0709468216)81:0.0192144650,TARA_125_MIX_022_3_contigs_NODE_141946_length_1793_cov_1.74534:0.1710367135)86:0.0061321403,TARA_125_MIX_022_3_contigs_NODE_95975_length_2296_cov_2.00045:0.1843503554)93:0.0268167416)60:0.0151425059,TARA_125_MIX_022_3_contigs_NODE_15736_length_7109_cov_3.04081:0.1737115639)59:0.0081771743,(TARA_125_MIX_022_3_contigs_NODE_18511_length_6420_cov_2.66924:0.1789395805,TARA_125_MIX_022_3_contigs_NODE_62718_length_3000_cov_1.60486:0.2626554968)91:0.0542785270)95:0.0295766885,(TARA_125_MIX_022_3_contigs_NODE_1256_length_41382_cov_5.95344:0.1489341376,(TARA_125_MIX_022_3_contigs_NODE_27361_length_5062_cov_2.32056:0.1746485314,TARA_125_MIX_022_3_contigs_NODE_35561_length_4297_cov_1.91161:0.0647624192)100:0.0551311866)100:0.0704464725)66:0.0206493648,((TARA_125_MIX_022_3_contigs_NODE_28313_length_4954_cov_1.62374:0.1467684092,TARA_125_MIX_022_3_contigs_NODE_29446_length_4835_cov_1.93884:0.0961754875)100:0.0745781383,TARA_125_MIX_022_3_contigs_NODE_973_length_50780_cov_3.8622:0.2137982504)100:0.0372382281)100:0.1055346165,TARA_125_MIX_022_3_contigs_NODE_116543_length_2028_cov_1.46079:0.3640412218)100:0.1043827948)100:0.1573823829,(((((Delmont_TARA_ANW_MAG_00038_000000000052:0.1211774357,TARA_125_MIX_022_3_contigs_NODE_1772_length_31173_cov_4.90561:0.1170168355)100:0.0286599283,TARA_125_MIX_022_3_contigs_NODE_14268_length_7529_cov_3.03959:0.1289507171)100:0.0711501701,(TARA_125_MIX_022_3_contigs_NODE_13972_length_7627_cov_2.89351:0.1297500947,(TARA_125_MIX_022_3_contigs_NODE_20118_length_6108_cov_3.97579:0.0952798644,TARA_125_MIX_022_3_contigs_NODE_75887_length_2660_cov_1.92296:0.0875878275)100:0.0490712564)100:0.0356728288)100:0.0339424376,TARA_125_MIX_022_3_contigs_NODE_30713_length_4711_cov_3.86793:0.1148177590)100:0.0404054631,(TARA_125_MIX_022_3_contigs_NODE_22207_length_5751_cov_2.43497:0.0943963609,TARA_125_MIX_022_3_contigs_NODE_56444_length_3210_cov_2.22375:0.0774038692)100:0.1625415055)100:0.1779415940)100:0.1378965366,((Delmont_TARA_ANE_MAG_00017_000000000031:0.1768665412,Delmont_TARA_PSW_MAG_00098_000000000018:0.1902637521)100:0.0711269247,(Delmont_TARA_MED_MAG_00107_000000000014:0.1381403317,(Delmont_TARA_MED_MAG_00107_000000000022:0.1990089595,Delmont_TARA_PSE_MAG_00084_000000000026:0.1462418584)45:0.0035157177)38:0.0252720578)43:0.0385427812)94:0.0409671655,((Delmont_TARA_ION_MAG_00053_000000000008:0.2277594916,Delmont_TARA_MED_MAG_00104_000000000023:0.2456378701)41:0.0370023366,Delmont_TARA_MED_MAG_00081_000000000016:0.3049318399)95:0.0342965934)34:0.0283104489,067_ERR594313_contigs_NODE_41465_length_2674_cov_2.47208:0.1920056748)32:0.0045687903,067_ERR594313_contigs_NODE_21994_length_3970_cov_2.42872:0.1489211388)100:0.0666737614,Delmont_TARA_ANE_MAG_00035_000000000045:0.1602025613)97:0.0188060746,Delmont_TARA_ANE_MAG_00035_000000000083:0.1007280326)100:0.0509047611,Candidatus_Pelagibacter_ubique:0.0742242459)100:0.0191233386,067_ERR594313_contigs_NODE_13817_length_5332_cov_2.87992:0.1015581897)100:0.0144764268,067_ERR594313_contigs_NODE_16636_length_4735_cov_3.15243:0.0658919491)43:0.0105050329,067_ERR594313_contigs_NODE_14656_length_5138_cov_3.41:0.0938820071)28:0.0039922878,(067_ERR594313_contigs_NODE_24301_length_3721_cov_2.94841:0.0301971131,067_ERR594313_contigs_NODE_36459_length_2896_cov_2.04966:0.0570114798)89:0.0157770992)26:0.0057360948,(067_ERR594313_contigs_NODE_6138_length_8775_cov_4.24833:0.0649996729,067_ERR594313_contigs_NODE_866_length_32398_cov_7.40803:0.0493824441)64:0.0142199007)22:0.0060820111,067_ERR594313_contigs_NODE_37449_length_2848_cov_2.30314:0.0648927512)23:0.0084288220,067_ERR594313_contigs_NODE_4811_length_10218_cov_17.934:0.0604413361)83:0.0076132066,067_ERR594313_contigs_NODE_60804_length_2117_cov_2.14755:0.0644263500)95:0.0053706598,067_ERR594313_contigs_NODE_42655_length_2628_cov_2.34418:0.0568674872)100:0.0230279815,067_ERR594313_contigs_NODE_1879_length_18883_cov_21.2143:0.0258041468);
```
