## Supplementary material for "The evolutionary origin of host association in an ancient bacterial clade": DataS1: RP15_bacteriaBackbone_untr.aln.raxml.treefile

```
(((((((((Delmont_TARA_ANE_MAG_00035_000000000083:0.06707092147703787310,(Delmont_TARA_ANE_MAG_00035_000000000045:0.09594216729106598562,(((((((((TARA_125_MIX_022_3_contigs_NODE_20118_length_6108_cov_3.97579_ID_143465872:0.06579555427883486407,TARA_125_MIX_022_3_contigs_NODE_75887_length_2660_cov_1.92296_ID_143577416:0.06025394416036467665)100:0.04181380648985224407,TARA_125_MIX_022_3_contigs_NODE_13972_length_7627_cov_2.89351_ID_143453584:0.07770027902961948452)90:0.03170445079562771162,((Delmont_TARA_ANW_MAG_00038_000000000052:0.08109301078008772368,TARA_125_MIX_022_3_contigs_NODE_1772_length_31173_cov_4.90561_ID_143429180:0.07620028275739762491)77:0.01837936084593878514,TARA_125_MIX_022_3_contigs_NODE_14268_length_7529_cov_3.03959_ID_143454176:0.08418801510803447519)100:0.04678816985358690006)51:0.03526041143619863816,(TARA_125_MIX_022_3_contigs_NODE_56444_length_3210_cov_2.22375_ID_143538532:0.06256221244099231804,TARA_125_MIX_022_3_contigs_NODE_22207_length_5751_cov_2.43497_ID_143470060:0.05800348571335524339)100:0.12343731792343608233)13:0.00000100000050002909,TARA_125_MIX_022_3_contigs_NODE_30713_length_4711_cov_3.86793_ID_143487076:0.08187550674016777497)100:0.12461248781568964872,(((((TARA_125_MIX_022_3_contigs_NODE_27361_length_5062_cov_2.32056_ID_143480374:0.11619481299573947153,TARA_125_MIX_022_3_contigs_NODE_35561_length_4297_cov_1.91161_ID_143496772:0.05350113619125932557)97:0.02864784551901864568,TARA_125_MIX_022_3_contigs_NODE_1256_length_41382_cov_5.95344_ID_143428148:0.09143667583884247663)100:0.03613155467003563437,((((Delmont_TARA_ANW_MAG_00051_000000000039:0.13259852494375568011,TARA_125_MIX_022_3_contigs_NODE_12241_length_8291_cov_2.60762_ID_143450122:0.11046931927801199869)27:0.02306171961346804161,(((TARA_125_MIX_022_3_contigs_NODE_18511_length_6420_cov_2.66924_ID_143462660:0.12104564489391848869,TARA_125_MIX_022_3_contigs_NODE_116971_length_2023_cov_1.52724_ID_143659584:0.10920444002458536137)57:0.03837960694639901138,(TARA_125_MIX_022_3_contigs_NODE_20767_length_5988_cov_2.81932_ID_143467172:0.10821691983780765134,(TARA_125_MIX_022_3_contigs_NODE_80729_length_2557_cov_1.9121_ID_143587098:0.10713937845108974234,TARA_125_MIX_022_3_contigs_NODE_10770_length_8963_cov_3.58497_ID_143447180:0.14482459495038862984)100:0.06070720141188183649)61:0.02416475708440025613)14:0.02029732598686778342,(((TARA_125_MIX_022_3_contigs_NODE_1188_length_43310_cov_4.13538_ID_143428012:0.14265454617025644102,(TARA_125_MIX_022_3_contigs_NODE_25077_length_5335_cov_2.41156_ID_143475802:0.07955026808784156078,TARA_125_MIX_022_3_contigs_NODE_2441_length_24296_cov_4.11574_ID_143430518:0.10811118660890092769)28:0.01718188757279938070)23:0.01765346698173306250,(TARA_125_MIX_022_3_contigs_NODE_62718_length_3000_cov_1.60486_ID_143551076:0.14827967430709282359,(TARA_125_MIX_022_3_contigs_NODE_12399_length_8223_cov_3.10447_ID_143450438:0.05437919527833563749,TARA_125_MIX_022_3_contigs_NODE_93748_length_2329_cov_1.80018_ID_143613138:0.03361096835982298192)96:0.05736832958122552173)20:0.03301059422409227673)1:0.00989865968635806302,((TARA_125_MIX_022_3_contigs_NODE_56640_length_3203_cov_2.34965_ID_143538924:0.09614384598002898019,(TARA_125_MIX_022_3_contigs_NODE_17746_length_6591_cov_2.2685_ID_143461130:0.10282634626863812466,TARA_125_MIX_022_3_contigs_NODE_3222_length_19616_cov_3.52623_ID_143432080:0.11826223192831003539)86:0.01156410704127140178)79:0.03109625090792838761,(TARA_125_MIX_022_3_contigs_NODE_65359_length_2923_cov_2.09522_ID_143556360:0.12610347129303220437,TARA_125_MIX_022_3_contigs_NODE_21475_length_5868_cov_2.58884_ID_143468588:0.08508460952265539667)48:0.03387891658173160930)6:0.00870758406295748556)1:0.01161928030444933473)2:0.00816643068051593410)9:0.01777818247627129672,((TARA_125_MIX_022_3_contigs_NODE_15736_length_7109_cov_3.04081_ID_143457110:0.08996450733266635191,TARA_125_MIX_022_3_contigs_NODE_52258_length_3370_cov_1.97328_ID_143530160:0.12275046508652751043)40:0.02964314287551280541,((TARA_125_MIX_022_3_contigs_NODE_141946_length_1793_cov_1.74534_ID_143709532:0.13303574224824465944,((((TARA_125_MIX_022_3_contigs_NODE_53847_length_3307_cov_2.3031_ID_143533336:0.08825100212828393409,(TARA_125_MIX_022_3_contigs_NODE_3161_length_19917_cov_3.57994_ID_143431958:0.05394373935249875684,TARA_125_MIX_022_3_contigs_NODE_9907_length_9429_cov_2.97027_ID_143445454:0.07724898230556372092)86:0.01575077464679089725)39:0.01977173400786382332,((TARA_125_MIX_022_3_contigs_NODE_10503_length_9106_cov_3.20501_ID_143446646:0.07688379105905748800,TARA_125_MIX_022_3_contigs_NODE_41784_length_3888_cov_2.37575_ID_143509216:0.09170128091220763888)33:0.01641668952928273736,TARA_125_MIX_022_3_contigs_NODE_28544_length_4930_cov_2.10839_ID_143482736:0.08065087078614301130)12:0.00648980039130830997)18:0.01140175576536820758,(TARA_125_MIX_022_3_contigs_NODE_41350_length_3914_cov_2.1522_ID_143508348:0.12907413255770586180,(((TARA_125_MIX_022_3_contigs_NODE_11434_length_8663_cov_2.62159_ID_143448508:0.08335456888538163300,(TARA_125_MIX_022_3_contigs_NODE_2122_length_27109_cov_3.4599_ID_143429880:0.11116260078090388352,TARA_125_MIX_022_3_contigs_NODE_50245_length_3454_cov_1.98667_ID_143526134:0.10668214744233495139)34:0.01132372669083034356)25:0.01502288580554349447,TARA_125_MIX_022_3_contigs_NODE_14750_length_7373_cov_3.14405_ID_143455138:0.09013636812955864996)16:0.00817121484057083992,(TARA_125_MIX_022_3_contigs_NODE_77600_length_2622_cov_2.55206_ID_143580840:0.12851714106639336443,TARA_125_MIX_022_3_contigs_NODE_81912_length_2534_cov_1.75092_ID_143589470:0.09709011388328298020)3:0.01030892705049792600)18:0.00518895273072096219)16:0.00613131375013860856)97:0.04071884424645755979,(TARA_125_MIX_022_3_contigs_NODE_66807_length_2881_cov_1.83345_ID_143559256:0.18008258377787472737,(((TARA_125_MIX_022_3_contigs_NODE_98179_length_2263_cov_1.91949_ID_143622004:0.09209133530561106062,TARA_125_MIX_022_3_contigs_NODE_74688_length_2687_cov_2.03218_ID_143575018:0.07519850856321139143)100:0.06425939368772724813,(((TARA_125_MIX_022_3_contigs_NODE_123279_length_1959_cov_2.86079_ID_143672200:0.06477787306401516787,(TARA_125_MIX_022_3_contigs_NODE_8048_length_10701_cov_2.5993_ID_143441736:0.11865999236379431991,TARA_125_MIX_022_3_contigs_NODE_26632_length_5144_cov_2.73693_ID_143478914:0.13402134567367651741)64:0.01312261698532526596)37:0.02097390933076635766,((TARA_125_MIX_022_3_contigs_NODE_80143_length_2569_cov_2.35835_ID_143585928:0.10055501488332346804,TARA_125_MIX_022_3_contigs_NODE_13529_length_7778_cov_2.592_ID_143452698:0.10324085029529100899)51:0.02381387546248622117,TARA_125_MIX_022_3_contigs_NODE_7381_length_11338_cov_3.66344_ID_143440398:0.07565120458933645431)20:0.01827345114388284619)57:0.03204283485934939640,((TARA_125_MIX_022_3_contigs_NODE_61732_length_3031_cov_1.70752_ID_143549106:0.15327036525222811902,(((TARA_125_MIX_022_3_contigs_NODE_64475_length_2948_cov_2.05991_ID_143554592:0.12951694616781947444,(TARA_125_MIX_022_3_contigs_NODE_36029_length_4261_cov_2.73733_ID_143497708:0.00000100000050002909,TARA_125_MIX_022_3_contigs_NODE_66608_length_2887_cov_2.91388_ID_143558858:0.03953981535327583813)52:0.09201580898592924551)26:0.00000100000050002909,TARA_125_MIX_022_3_contigs_NODE_59266_length_3108_cov_2.32662_ID_143544174:0.08619600212244882265)28:0.02725407410876203029,(TARA_125_MIX_022_3_contigs_NODE_11260_length_8733_cov_2.81065_ID_143448160:0.06676455718894186431,(TARA_125_MIX_022_3_contigs_NODE_60172_length_3079_cov_2.28781_ID_143545986:0.05697790898988369657,TARA_125_MIX_022_3_contigs_NODE_3232_length_19558_cov_2.94672_ID_143432100:0.04733745540528619400)37:0.00514722595853229960)66:0.02384149610549247261)38:0.01940262588783999570)15:0.00986602951385694496,(TARA_125_MIX_022_3_contigs_NODE_7959_length_10777_cov_3.00654_ID_143441558:0.10504275317911732079,(TARA_125_MIX_022_3_contigs_NODE_10262_length_9235_cov_2.70234_ID_143446164:0.10792452319936125804,TARA_125_MIX_022_3_contigs_NODE_3313_length_19180_cov_3.57357_ID_143432262:0.08548955996534900181)60:0.01709991466652466263)33:0.00819892659317817546)20:0.01281721719935755704)73:0.02023024678190393430)45:0.01341921932963870655,(TARA_125_MIX_022_3_contigs_NODE_4103_length_16258_cov_3.12471_ID_143433842:0.07715317228695364737,TARA_125_MIX_022_3_contigs_NODE_7184_length_11528_cov_3.78255_ID_143440004:0.10210961412781918711)73:0.02758601070095206831)30:0.00713139030418937381)48:0.01313581665957022984)42:0.01571037814587495848)14:0.00583922777860624263,TARA_125_MIX_022_3_contigs_NODE_95975_length_2296_cov_2.00045_ID_143617594:0.10490377810966466932)18:0.01280854304039426989)11:0.00973879181270280100)46:0.01985694207078094603,(TARA_125_MIX_022_3_contigs_NODE_973_length_50780_cov_3.8622_ID_143427582:0.14938945651860580099,(TARA_125_MIX_022_3_contigs_NODE_28313_length_4954_cov_1.62374_ID_143482278:0.09822990377199426748,TARA_125_MIX_022_3_contigs_NODE_29446_length_4835_cov_1.93884_ID_143484542:0.05946427397365949136)92:0.05551562908496734949)62:0.02861077067842227734)22:0.01986085663790442338)93:0.07429228222797354397,TARA_125_MIX_022_3_contigs_NODE_116543_length_2028_cov_1.46079_ID_143658728:0.20665397889064929249)99:0.05946286113859627215,((((((((((TARA_125_MIX_022_3_contigs_NODE_28857_length_4895_cov_3.50353_ID_143483364:0.12903687293658985813,TARA_125_MIX_022_3_contigs_NODE_55099_length_3259_cov_1.24356_ID_143535842:0.15976409091995963374)70:0.04190048234784921055,(TARA_125_MIX_022_3_contigs_NODE_14093_length_7585_cov_2.68101_ID_143453826:0.17265125051720608962,(TARA_125_MIX_022_3_contigs_NODE_29854_length_4796_cov_1.9519_ID_143485358:0.15221116357295808030,TARA_125_MIX_022_3_contigs_NODE_15411_length_7199_cov_3.25906_ID_143456460:0.12990497258214625531)89:0.04379087582659311334)50:0.03575229441391009760)100:0.12449341209573558387,((TARA_125_MIX_022_3_contigs_NODE_104244_length_2178_cov_2.13422_ID_143634130:0.12091860914397487003,(TARA_125_MIX_022_3_contigs_NODE_7375_length_11344_cov_2.47182_ID_143440386:0.13177308639870816132,TARA_125_MIX_022_3_contigs_NODE_9426_length_9696_cov_2.47708_ID_143444492:0.12579054147952925535)37:0.02094982668487131369)100:0.09112027865921169811,(((TARA_125_MIX_022_3_contigs_NODE_49215_length_3500_cov_2.28221_ID_143524074:0.11895153420099617569,TARA_125_MIX_022_3_contigs_NODE_80846_length_2554_cov_1.41623_ID_143587332:0.12547518664338433436)100:0.05155653106542595898,(TARA_125_MIX_022_3_contigs_NODE_4639_length_15022_cov_2.73757_ID_143434914:0.10858618240186423964,TARA_125_MIX_022_3_contigs_NODE_51185_length_3414_cov_1.88792_ID_143528014:0.11782832404340527754)75:0.02859016556028925668)68:0.02800011675136753961,((Delmont_TARA_ANW_MAG_00064_000000000116:0.07646806829458838162,TARA_125_MIX_022_3_contigs_NODE_63944_length_2964_cov_1.94146_ID_143553530:0.05874396056736973237)100:0.08038566149361348057,(TARA_125_MIX_022_3_contigs_NODE_96889_length_2282_cov_1.2771_ID_143619420:0.12732388442998726630,((TARA_125_MIX_022_3_contigs_NODE_259_length_128484_cov_5.74406_ID_143426154:0.12920087944099045707,(TARA_125_MIX_022_3_contigs_NODE_2705_length_22437_cov_2.72768_ID_143431046:0.13920089496188572942,TARA_125_MIX_022_3_contigs_NODE_1834_length_30448_cov_3.65306_ID_143429304:0.13968458626423238544)39:0.02643612557607371780)99:0.04023699796269102069,Delmont_TARA_PSE_MAG_00074_000000000011:0.19016958685538662421)99:0.05506457474002311031)62:0.02111604325210215613)62:0.04038018675817657555)75:0.05838798138693364337)100:0.13179664236644039743)100:0.14452673272917460068,((Delmont_TARA_RED_MAG_00059_000000000007:0.07068061682929845102,(alpha_proteobacterium_HIMB59:0.05986579532908434947,067_ERR594313_contigs_NODE_12936_length_5556_cov_9.70232_ID_123511772:0.04634794289262462313)64:0.01482064769861477817)100:0.13802413398433688307,(Delmont_TARA_ANE_MAG_00020_000000000007:0.11693067765920099610,Delmont_TARA_SOC_MAG_00008_000000000031:0.14738017009430925963)100:0.10130731820072871874)100:0.62525178589372365501)93:0.11371022860907341323,(((((Delmont_TARA_MED_MAG_00116_000000000001:0.15681369604280870345,(Tully_Rickettsiales_bacterium_isolate_SAT45_308987:0.12583769509098832740,Delmont_TARA_MED_MAG_00054_000000000011:0.15704612074187609960)79:0.03093315271323539631)86:0.03215802313162753612,(Tully_Rickettsiales_bacterium_isolate_MED657_74934:0.00000100000050002909,Delmont_TARA_MED_MAG_00001_000000000020:0.00000100000050002909)100:0.16522098606393204046)100:0.06368212942176711133,(Delmont_TARA_RED_MAG_00015_000000000019:0.16025628331187155573,(Delmont_TARA_MED_MAG_00066_000000000026:0.08157149005926918328,(Tully_Rickettsiales_bacterium_isolate_SAT1403_MHASMcontig_1626645:0.00878983684268195946,Tully_Rickettsiales_bacterium_isolate_SP3006_24258:0.01150186478636683329)100:0.08792006051194894978)100:0.10373036104095928467)100:0.07963024868020360247)100:0.06808490190098193118,((((Tully_Rickettsiales_bacterium_isolate_SAT36_319438:0.03301009404794829488,Tully_Rickettsiales_bacterium_isolate_SP91_MHASMcontig_3044677:0.03017977885688638562)100:0.07277894025645276210,(Delmont_TARA_ION_MAG_00022_000000000026:0.09368587876641520928,Delmont_TARA_ION_MAG_00022_000000000091:0.10183799602352421043)4:0.00009779625440912465)87:0.03901274216356268726,Tully_Rickettsiales_bacterium_isolate_SP101_6413:0.19064367824789316130)100:0.07184883164256920807,(((Tully_Rickettsiales_bacterium_isolate_MED617_70074:0.06546558531871729536,Delmont_TARA_ION_MAG_00060_000000000302:0.06801807914425589408)100:0.11771129081066240840,(Delmont_TARA_MED_MAG_00113_000000000008:0.09998631405271705963,((Delmont_TARA_MED_MAG_00043_000000000030:0.07067906407542121072,Delmont_TARA_ION_MAG_00038_000000000110:0.05292026644846816591)100:0.05840378753992239713,((Delmont_TARA_IOS_MAG_00020_000000000005:0.07803981120647686398,(Delmont_TARA_PSE_MAG_00056_000000000050:0.03168444958891993707,Tully_Rickettsiales_bacterium_isolate_MED652_68596:0.04293282723448280797)100:0.07341477815533667406)67:0.02079975096205146853,Delmont_TARA_MED_MAG_00013_000000000016:0.08046447647419362192)45:0.01560524480113654848)26:0.01366912180790352989)100:0.07602230811235366481)100:0.04886555659412042396,((Tully_Rickettsiales_bacterium_isolate_SP106_93237:0.09832626617705486627,(Delmont_TARA_IOS_MAG_00053_000000000064:0.05270407305925714492,(Tully_Rickettsiales_bacterium_isolate_RS711_TaraRedSea_contig_190237:0.00081375242954517552,Delmont_TARA_RED_MAG_00086_000000000002:0.00000100000050002909)100:0.03703523941641446993)100:0.05665216588291156069)100:0.08050384742329745602,((Delmont_TARA_ANE_MAG_00044_000000000124:0.12179988629791729804,(Delmont_TARA_IOS_MAG_00012_000000000009:0.12548292120846460396,(Delmont_TARA_IOS_MAG_00012_000000000042:0.15302118003234327359,((Tully_Rickettsiales_bacterium_isolate_SAT2985_MHASMcontig_1611462:0.03054680020684812786,Tully_Rickettsiales_bacterium_isolate_MED715_MHASMcontig_924829:0.04442582296799006680)99:0.03118526156850010694,Tully_Rickettsiales_bacterium_isolate_SAT2985_270814:0.10510614883380123286)96:0.05493397828885195067)58:0.00000100000050002909)100:0.04391813121032821926)97:0.03321079011377706808,Tully_Alphaproteobacteria_bacterium_isolate_NAT195_MHASMcontig_274089:0.15831551980166524984)51:0.01770657079012148694)98:0.03587787218596360378)100:0.03516372880983390653)100:0.12640327407554560746)100:0.24108745519456814543,((Tully_Rickettsiales_bacterium_isolate_SAT201_150861:0.00285591833293511507,Tully_Rickettsiales_bacterium_isolate_EAC1785_15831:0.00000100000050002909)100:0.51092850111676091363,(((Parks_UBA2947_contig_6144:0.03028278172266235871,((((Parks_UBA6830_contig_44:0.00000100000050002909,Parks_UBA7577_contig_188:0.00000100000050002909)23:0.00000100000050002909,(Parks_UBA6864_contig_16:0.00000100000050002909,Parks_UBA4623_contig_41:0.00000100000050002909)12:0.00000100000050002909)66:0.00000100000050002909,(Parks_UBA6471_contig_1227:0.00046845118118417166,(Parks_UBA6376_contig_255:0.00000100000050002909,Parks_UBA6349_contig_579:0.00000100000050002909)78:0.00000100000050002909)70:0.00046831292126423474)100:0.06171550737424350008,(Parks_UBA2947_contig_2005:0.06153745242218658373,(Parks_UBA3635_contig_7309:0.02789023315142201767,Parks_UBA3760_contig_1588:0.02959386895040555521)100:0.03943949232083390766)61:0.01073800330092128559)95:0.05924815345425739344)100:0.60986980645080646202,(Delmont_TARA_PSW_MAG_00024_000000000073:0.47255317046355371779,(Magnetococcus_marinus_MC-1:0.47625778028002524467,(((((((TARA_125_MIX_022_3_contigs_NODE_34108_length_4413_cov_2.03644_ID_143493866:0.33639770846198463472,TARA_125_MIX_022_3_contigs_NODE_124330_length_1948_cov_2.07002_ID_143674302:0.22721952161139605253)100:0.28861009010146126963,(TARA_125_MIX_022_3_contigs_NODE_108_length_211844_cov_7.26844_ID_143425852:0.53018929717490925757,(TARA_125_MIX_022_3_contigs_NODE_78_length_250845_cov_3.09368_ID_143425792:0.26124507752015529993,((TARA_125_MIX_022_3_contigs_NODE_478_length_85858_cov_4.17533_ID_143426592:0.10649511752927760810,TARA_125_MIX_022_3_contigs_NODE_124_length_199867_cov_4.51471_ID_143425884:0.14016773360824269501)100:0.09639510651798430252,(TARA_125_MIX_022_3_contigs_NODE_158_length_174459_cov_5.66261_ID_143425952:0.17486532762860262924,(TARA_125_MIX_022_3_contigs_NODE_12_length_507638_cov_4.45151_ID_143425660:0.17818129078362179851,TARA_125_MIX_022_3_contigs_NODE_4352_length_15636_cov_2.68636_ID_143434340:0.18964566600677146280)44:0.02439627110385578918)100:0.06006000273271498713)100:0.08150972289921178116)100:0.22864631090764431232)100:0.15684637464122891393)30:0.06667446846361831103,((((TARA_125_MIX_022_3_contigs_NODE_22093_length_5769_cov_3.11753_ID_143469832:0.58532688567854984640,TARA_125_MIX_022_3_contigs_NODE_84580_length_2483_cov_0.981297_ID_143594806:0.62097092389014008074)18:0.09325253033777798628,(TARA_125_MIX_022_3_contigs_NODE_94887_length_2312_cov_1.85503_ID_143615418:0.50936593928903928230,(TARA_125_MIX_022_3_contigs_NODE_13165_length_7913_cov_1.69155_ID_143451970:0.09097292334025790239,(((TARA_125_MIX_022_3_contigs_NODE_15135_length_7275_cov_2.59364_ID_143455908:0.05177110339833528724,TARA_125_MIX_022_3_contigs_NODE_32824_length_4518_cov_2.24994_ID_143491298:0.06640901136356827661)96:0.03477953009620250030,(TARA_125_MIX_022_3_contigs_NODE_7252_length_11471_cov_10.2983_ID_143440140:0.01993801284313474753,TARA_125_MIX_022_3_contigs_NODE_87618_length_2430_cov_13.1419_ID_143600878:0.00723668656557443536)96:0.04226170153362655141)83:0.01642112028190762657,((TARA_125_MIX_022_3_contigs_NODE_42635_length_3836_cov_2.00718_ID_143510918:0.04123847676416129288,TARA_125_MIX_022_3_contigs_NODE_51773_length_3390_cov_2.07878_ID_143529190:0.06112868553734086829)80:0.02518046302001859804,(TARA_125_MIX_022_3_contigs_NODE_15095_length_7284_cov_2.76093_ID_143455828:0.07453245822818731214,(TARA_125_MIX_022_3_contigs_NODE_45820_length_3661_cov_11.2391_ID_143517290:0.02062555246569674344,TARA_125_MIX_022_3_contigs_NODE_31029_length_4681_cov_7.29149_ID_143487708:0.03513652971475813430)98:0.03581702282308150270)95:0.03903168223741042969)90:0.04462704290320565481)97:0.05827785771013056088)100:0.39617878819231278076)80:0.08557200837282750994)5:0.03350144313915597027,TARA_125_MIX_022_3_contigs_NODE_47853_length_3563_cov_2.95295_ID_143521352:0.63236675262638286643)0:0.03891498356022237565,((Desulfobulbus_propionicus_DSM_2032:0.55860372783855039014,Syntrophobacter_fumaroxidans_MPOB:0.38430208948924249324)61:0.09787652392722188954,(Pelobacter_propionicus_DSM_2379:0.44126338424756611500,(TARA_125_MIX_022_3_contigs_NODE_51128_length_3416_cov_1.27643_ID_143527900:0.48688433509215667261,Stigmatella_aurantiaca_DW4_3-1:0.46269248669882501179)44:0.08243702033538008456)11:0.05812648447610935243)19:0.05635196714716098065)6:0.03439023011161143617)17:0.05553695226071100194,((((Fervidobacterium_pennivorans_DSM_9078:0.22517983938631164209,Thermotoga_maritima_MSB8:0.16072804989316388791)94:0.05137140556673886610,(Petrotoga_mobilis_SJ95:0.41232291746056581871,Kosmotoga_olearia_TBF_19.5.1:0.22164436760485953237)80:0.04733324846337728931)100:0.28931779398488788324,(Marinithermus_hydrothermalis_DSM_14884:0.26556455106599985427,(Truepera_radiovictrix_DSM_17093:0.36625308600536060633,Deinococcus_radiodurans_R1:0.30746277389942555658)93:0.07804512851855546773)100:0.32811044258168770016)52:0.06221805248639306757,(((Streptosporangium_roseum_DSM_43021:0.19268903586288901875,((Nocardia_brasiliensis_ATCC_700358:0.17086702254907204512,Actinosynnema_mirum_DSM_43827:0.12625405994195290638)100:0.08609318513581375176,(Catenulispora_acidiphila_DSM_44928:0.18589658461836178205,Kineococcus_radiotolerans_SRS30216_=_ATCC_BAA-149:0.20036160117570420147)50:0.04018321894278186618)86:0.06392648424992031231)100:0.28508793204872212579,(((TARA_125_MIX_022_3_contigs_NODE_1020_length_48665_cov_5.18535_ID_143427676:0.03924910562810132036,((TARA_125_MIX_022_3_contigs_NODE_62439_length_3008_cov_2.1334_ID_143550518:0.03116948593903630035,TARA_125_MIX_022_3_contigs_NODE_44433_length_3733_cov_2.16493_ID_143514512:0.01642777182504233727)1:0.00002870819443502057,(TARA_125_MIX_022_3_contigs_NODE_37917_length_4131_cov_2.78984_ID_143501482:0.00795130752477427732,TARA_125_MIX_022_3_contigs_NODE_1388_length_38105_cov_10.6393_ID_143428412:0.00693327856114788095)95:0.01980199189682705502)76:0.01506566913399379030)100:0.24922475876340205447,((TARA_125_MIX_022_3_contigs_NODE_36252_length_4245_cov_6.06934_ID_143498154:0.01520220407541385439,(TARA_125_MIX_022_3_contigs_NODE_6584_length_12170_cov_4.57653_ID_143438804:0.05067208423043719628,TARA_125_MIX_022_3_contigs_NODE_48123_length_3550_cov_6.15088_ID_143521892:0.03613935737689377703)43:0.00000100000050002909)100:0.13492543425989630967,(TARA_125_MIX_022_3_contigs_NODE_141_length_185754_cov_6.80121_ID_143425918:0.11312077530165758066,(TARA_125_MIX_022_3_contigs_NODE_2038_length_28099_cov_2.71708_ID_143429712:0.06739432265297193303,TARA_125_MIX_022_3_contigs_NODE_88803_length_2409_cov_3.20712_ID_143603250:0.07263186392510703748)99:0.04002380896290418100)61:0.03758924499531217378)100:0.14875347416414561041)100:0.14356460972755719085,(TARA_125_MIX_022_3_contigs_NODE_45986_length_3652_cov_1.53119_ID_143517620:0.38055068798376567862,(TARA_125_MIX_022_3_contigs_NODE_2475_length_24042_cov_1.82783_ID_143430586:0.36341418761212668231,(TARA_125_MIX_022_3_contigs_NODE_7696_length_11020_cov_1.96025_ID_143441028:0.22925614523553269897,(((067_ERR594313_contigs_NODE_2307_length_16008_cov_453.09_ID_123490508:0.02380427490672356802,067_ERR594313_contigs_NODE_3775_length_11849_cov_67.7792_ID_123493444:0.01914271018505074931)98:0.02129427231983215679,067_ERR594313_contigs_NODE_974_length_30030_cov_82.0843_ID_123487842:0.02560975349538594306)100:0.08368278113548502373,((TARA_125_MIX_022_3_contigs_NODE_7294_length_11426_cov_10.1897_ID_143440224:0.01972308336793459141,TARA_125_MIX_022_3_contigs_NODE_8186_length_10593_cov_15.6119_ID_143442012:0.03046683609532288908)100:0.05815503628618907267,TARA_125_MIX_022_3_contigs_NODE_1290_length_40429_cov_10.4107_ID_143428216:0.06933269407107287008)100:0.05300674947505903262)100:0.13350178339163093488)100:0.37990239602614356285)90:0.03892377051761730655)97:0.12035346478191748243)94:0.08240133373659673521)100:0.19204314256620558243,((((Listeria_innocua_Clip11262:0.16367930577681011339,Lactococcus_lactis_subsp._lactis_Il1403:0.28564263681914237036)100:0.23050048341642617733,Natranaerobius_thermophilus_JW_NM-WN-LF:0.40792228416768355759)72:0.05381174909828151387,(Heliobacterium_modesticaldum_Ice1:0.29396484168983882945,Acidaminococcus_intestini_RyC-MR95:0.40752569161701690525)97:0.08199532713565499398)99:0.08562918208228192940,((((Herpetosiphon_aurantiacus_DSM_785:0.40220561813022659425,Thermomicrobium_roseum_DSM_5159:0.43105678705283284602)100:0.10647071245856538912,((Caldilinea_aerophila_DSM_14535_=_NBRC_104270:0.40246941304262745520,(TARA_125_MIX_022_3_contigs_NODE_916_length_53126_cov_2.72299_ID_143427468:0.49047560261311551333,Anaerolinea_thermophila_UNI-1:0.33104780524612181791)100:0.13653641369847333009)100:0.08982086001923009211,TARA_125_MIX_022_3_contigs_NODE_31_length_350837_cov_3.3688_ID_143425698:0.79970432492550869163)45:0.04596843453829448783)49:0.04011710780201795112,((TARA_125_MIX_022_3_contigs_NODE_703_length_65273_cov_3.98273_ID_143427042:0.41974880445781886928,(TARA_125_MIX_022_3_contigs_NODE_25685_length_5262_cov_1.66673_ID_143477020:0.28667401432791533855,(TARA_125_MIX_022_3_contigs_NODE_1384_length_38193_cov_3.1264_ID_143428404:0.41858742278495952860,TARA_125_MIX_022_3_contigs_NODE_15538_length_7165_cov_1.4533_ID_143456714:0.31967505933151918462)63:0.02543807135957453988)100:0.25413698720324601199)100:0.14355825092141485944,(Dehalococcoides_ethenogenes_195:0.58608787350927771254,(((((TARA_125_MIX_022_3_contigs_NODE_119_length_203744_cov_6.93946_ID_143425874:0.24307476088538224057,TARA_125_MIX_022_3_contigs_NODE_54_length_288552_cov_13.5358_ID_143425744:0.34164622428680729849)100:0.15506551156931466795,TARA_125_MIX_022_3_contigs_NODE_28486_length_4935_cov_4.65212_ID_143482622:0.40271981162914455288)59:0.04186592804073038104,((((TARA_125_MIX_022_3_contigs_NODE_39139_length_4049_cov_2.85624_ID_143503924:0.35721870925657106532,(TARA_125_MIX_022_3_contigs_NODE_269_length_126495_cov_4.57114_ID_143426174:0.36403735903670420004,((TARA_125_MIX_022_3_contigs_NODE_1475_length_36104_cov_4.59009_ID_143428586:0.08620205128686325713,TARA_125_MIX_022_3_contigs_NODE_39224_length_4043_cov_1.31947_ID_143504096:0.08650297144208424216)100:0.11927312464591158236,(TARA_125_MIX_022_3_contigs_NODE_64792_length_2939_cov_2.60587_ID_143555226:0.19713577992363356950,TARA_125_MIX_022_3_contigs_NODE_365_length_102526_cov_18.2156_ID_143426366:0.15470934600035465833)91:0.04966353727540013391)100:0.21751028090206897536)32:0.02755612886286368593)17:0.03210806084551900280,((TARA_125_MIX_022_3_contigs_NODE_20555_length_6026_cov_2.00017_ID_143466748:0.43291779862722773453,TARA_125_MIX_022_3_contigs_NODE_73_length_254995_cov_4.6374_ID_143425782:0.36875470034329960178)50:0.06661663364612509242,(TARA_125_MIX_022_3_contigs_NODE_5093_length_14149_cov_2.06204_ID_143435822:0.47521924819600619427,(TARA_125_MIX_022_3_contigs_NODE_282_length_121868_cov_7.03887_ID_143426200:0.34611711069854933509,TARA_125_MIX_022_3_contigs_NODE_1263_length_41241_cov_10.4213_ID_143428162:0.33424645094816696211)59:0.04295638290459025815)51:0.04168987680570653692)39:0.04376707546636166013)48:0.05915439188540250887,(TARA_125_MIX_022_3_contigs_NODE_52269_length_3370_cov_3.20771_ID_143530182:0.57166325177878318797,TARA_125_MIX_022_3_contigs_NODE_923_length_52660_cov_11.8747_ID_143427482:0.51426947041853521281)61:0.10643587097769106886)48:0.06190420104640435156,(TARA_125_MIX_022_3_contigs_NODE_22971_length_5633_cov_2.91307_ID_143471588:0.77411713847345853257,((TARA_125_MIX_022_3_contigs_NODE_1763_length_31320_cov_6.06203_ID_143429162:0.07071353163418261922,Tully_Rickettsiales_bacterium_isolate_SAT1489_93439:0.03562424874594311008)100:0.55605415709522243439,((((TARA_125_MIX_022_3_contigs_NODE_11057_length_8820_cov_3.83884_ID_143447754:0.01121819685227220392,TARA_125_MIX_022_3_contigs_NODE_5388_length_13642_cov_4.06097_ID_143436412:0.00000100000050002909)74:0.01098869818259135857,TARA_125_MIX_022_3_contigs_NODE_5579_length_13374_cov_3.11115_ID_143436794:0.03247374271575619031)100:0.54247313873206159940,((TARA_125_MIX_022_3_contigs_NODE_4495_length_15323_cov_2.13446_ID_143434626:0.13600054631815908235,TARA_125_MIX_022_3_contigs_NODE_1700_length_32353_cov_3.00328_ID_143429036:0.14530626718650732632)100:0.24614513568371509944,(TARA_125_MIX_022_3_contigs_NODE_22540_length_5697_cov_4.53808_ID_143470726:0.15799831517519941082,(TARA_125_MIX_022_3_contigs_NODE_17058_length_6766_cov_1.82314_ID_143459754:0.07866153807042125523,(TARA_125_MIX_022_3_contigs_NODE_55148_length_3258_cov_5.37661_ID_143535940:0.06915394311652063586,TARA_125_MIX_022_3_contigs_NODE_48666_length_3524_cov_1.80215_ID_143522974:0.02429479226984211648)65:0.04640465353630433831)64:0.04630145369823531615)100:0.18483224471445944270)81:0.07918918496298824050)61:0.08138403668303474670,TARA_125_MIX_022_3_contigs_NODE_39024_length_4057_cov_6.46457_ID_143503696:0.57090130122334270535)61:0.04058524300250198474)99:0.14814584648393325228)37:0.08378533551448788530)27:0.03935637043528334572)9:0.02619653342543469196,((TARA_125_MIX_022_3_contigs_NODE_201_length_148950_cov_4.33521_ID_143426038:0.54941215004481602779,(((TARA_125_MIX_022_3_contigs_NODE_5763_length_13136_cov_8.45432_ID_143437162:0.21815088525801512587,TARA_125_MIX_022_3_contigs_NODE_1009_length_49195_cov_21.9127_ID_143427654:0.15078426562002950062)27:0.01173041665825642205,TARA_125_MIX_022_3_contigs_NODE_20296_length_6078_cov_23.3536_ID_143466228:0.23774003815347208302)70:0.07483494006040990187,TARA_125_MIX_022_3_contigs_NODE_1329_length_39472_cov_5.00558_ID_143428294:0.31107635563015384461)100:0.24079215574692261481)31:0.05808837100259032354,(TARA_125_MIX_022_3_contigs_NODE_102_length_217475_cov_6.78635_ID_143425840:0.49860388850755521517,((TARA_125_MIX_022_3_contigs_NODE_1916_length_29468_cov_5.03661_ID_143429468:0.31259680993332999988,TARA_125_MIX_022_3_contigs_NODE_77305_length_2628_cov_1.65151_ID_143580250:0.44861850412958398371)96:0.10197360474196341673,(TARA_125_MIX_022_3_contigs_NODE_63736_length_2970_cov_3.55237_ID_143553114:0.05700023202851309256,TARA_125_MIX_022_3_contigs_NODE_77036_length_2635_cov_4.06529_ID_143579712:0.01449612817060422047)93:0.41702577322182704522)15:0.03910752100703033390)13:0.05865180663238939163)15:0.03554136622334727602)98:0.06403813709789397957,(TARA_125_MIX_022_3_contigs_NODE_392_length_97868_cov_4.07577_ID_143426420:0.42411674718245534477,TARA_125_MIX_022_3_contigs_NODE_29_length_356269_cov_3.95755_ID_143425694:0.43237330897029951915)100:0.13837392113375773794)58:0.03917796951973055719)100:0.06065938992070625535)100:0.09708656004310371734)79:0.06970846924972858016,((((067_ERR594313_contigs_NODE_26448_length_3533_cov_1.67477_ID_123538796:0.80139556667734701545,Synechococcus_sp._PCC_6312:0.17245321240141844865)24:0.03420625399679014939,((Mastigocladopsis_repens:0.06797766275200804731,Anabaena_cylindrica_PCC_7122:0.08519372031879691998)100:0.10063579500373556752,((Cyanothece_sp._PCC_7822:0.12007963726053565157,Pleurocapsa_sp._PCC_7327:0.09800209211177232649)100:0.10216734991661409471,Trichodesmium_erythraeum_IMS101:0.22013441743409251083)29:0.02135657562272666107)51:0.04002944375431967405)52:0.04861307440334408647,Prochlorococcus_marinus_str._MIT_9303:0.40059107072926369852)99:0.10198827697024019645,Gloeobacter_violaceus_PCC_7421:0.32564086517494095219)100:0.36451357382414062425)43:0.04692693310279012070)43:0.03520252700984610045)42:0.02773970883611541829)30:0.05469800312632335654)3:0.03035373337384445272,((((Isosphaera_pallida_ATCC_43644:0.41189552762618653059,((Rhodopirellula_baltica_SH_1:0.28199290247415587096,(TARA_125_MIX_022_3_contigs_NODE_32219_length_4569_cov_1.62444_ID_143490088:0.18679616489029396420,(TARA_125_MIX_022_3_contigs_NODE_8520_length_10326_cov_5.36208_ID_143442680:0.00015886259517551820,TARA_125_MIX_022_3_contigs_NODE_7678_length_11034_cov_5.9728_ID_143440992:0.00000100000050002909)96:0.26291119921907879498)91:0.05667756013004882076)100:0.17161020314201205772,(Planctomyces_brasiliensis_DSM_5305:0.28430063266728039517,((TARA_125_MIX_022_3_contigs_NODE_14604_length_7418_cov_2.43087_ID_143454846:0.06781428187500426752,TARA_125_MIX_022_3_contigs_NODE_101_length_217524_cov_12.6818_ID_143425838:0.08469037496530176790)89:0.01032331581124499263,TARA_125_MIX_022_3_contigs_NODE_31602_length_4626_cov_2.20664_ID_143488854:0.05183713223111349744)100:0.23405290868952724481)100:0.16128601179579624136)78:0.07151178439517304197)100:0.17416564033357800900,Phycisphaera_mikurensis_NBRC_102666:0.77748393851121355702)100:0.24586082830538710797,(((Chlamydia_trachomatis_D_UW-3_CX:0.14027677006389610570,Chlamydophila_pneumoniae_CWL029:0.13107119440164016755)100:0.41851194347054976319,(Simkania_negevensis_Z:0.39040278975174075304,(Waddlia_chondrophila_WSU_86-1044:0.25942425231510618522,(Candidatus_Protochlamydia_amoebophila_UWE25:0.21550561711288040989,Parachlamydia_acanthamoebae_UV-7:0.27305478493419249597)91:0.06791846710104408602)100:0.13404187646222373576)93:0.08462459531372261423)100:0.42935497400336153362,((((TARA_125_MIX_022_3_contigs_NODE_58368_length_3140_cov_2.22951_ID_143542380:0.29200608305004299714,((TARA_125_MIX_022_3_contigs_NODE_49218_length_3500_cov_1.64359_ID_143524080:0.07612416292758121539,TARA_125_MIX_022_3_contigs_NODE_3153_length_19955_cov_3.87494_ID_143431942:0.05214686950262730630)100:0.12360304621722940921,(TARA_125_MIX_022_3_contigs_NODE_52285_length_3369_cov_2.18742_ID_143530214:0.05938386886707562595,TARA_125_MIX_022_3_contigs_NODE_30514_length_4731_cov_2.57886_ID_143486678:0.01583470865403715719)90:0.14173013036896039973)100:0.16393439343210330916)60:0.08800998092186852750,(TARA_125_MIX_022_3_contigs_NODE_121162_length_1980_cov_1.79086_ID_143667968:0.18546889875915692492,TARA_125_MIX_022_3_contigs_NODE_69307_length_2815_cov_1.38057_ID_143564256:0.41303495415903940247)40:0.04941472199516626362)100:0.23969785930708301103,((TARA_125_MIX_022_3_contigs_NODE_1_length_2633965_cov_6.14924_ID_143425638:0.42296381612292233143,(Coraliomargarita_akajimensis_DSM_45221:0.25761673016589231588,((TARA_125_MIX_022_3_contigs_NODE_822_length_57665_cov_4.19983_ID_143427280:0.15474713465061679107,TARA_125_MIX_022_3_contigs_NODE_23890_length_5501_cov_1.72474_ID_143473430:0.11534322278427880382)100:0.21832916667153171031,TARA_125_MIX_022_3_contigs_NODE_11935_length_8423_cov_1.68284_ID_143449510:0.44330958099677575390)92:0.05976547060293925517)96:0.08847669723562874566)98:0.06345219223028999989,(Opitutus_terrae_PB90-1:0.42530275415009100026,TARA_125_MIX_022_3_contigs_NODE_129_length_197316_cov_3.76091_ID_143425894:0.32020740870183128646)46:0.06697097212213576345)100:0.25372406844234546286)98:0.09049844632623851859,(Methylacidiphilum_infernorum_V4:0.66544197913450453541,(Akkermansia_muciniphila_ATCC_BAA-835:0.36148571779043225938,(TARA_125_MIX_022_3_contigs_NODE_13607_length_7754_cov_2.13547_ID_143452854:0.07366126944505133056,Tully_Rickettsiales_bacterium_isolate_NP1037_MHASMcontig_563114:0.19696898028282244786)100:0.25294784877887249719)100:0.22976722769792920498)87:0.08091074488216447314)100:0.12715440559796017950)88:0.06620935687715837070)74:0.05819407155568313839,(TARA_125_MIX_022_3_contigs_NODE_52003_length_3381_cov_1.90285_ID_143529650:0.64685468109632637823,((((((TARA_125_MIX_022_3_contigs_NODE_30764_length_4706_cov_1.75049_ID_143487178:0.32754515285310914496,TARA_125_MIX_022_3_contigs_NODE_21760_length_5823_cov_1.74539_ID_143469158:0.32743913374910010861)38:0.04358488434148662105,(TARA_125_MIX_022_3_contigs_NODE_64567_length_2945_cov_1.5129_ID_143554776:0.26815214724138869418,067_ERR594313_contigs_NODE_210_length_71737_cov_8.00109_ID_123486314:0.27049919989592113856)99:0.15197743811192337970)42:0.06181277941706789236,(((TARA_125_MIX_022_3_contigs_NODE_71805_length_2753_cov_1.24327_ID_143569250:0.16402208513148625046,TARA_125_MIX_022_3_contigs_NODE_51630_length_3395_cov_1.16184_ID_143528904:0.18463332465435625118)90:0.01585070764733075704,TARA_125_MIX_022_3_contigs_NODE_68511_length_2835_cov_1.36186_ID_143562664:0.12353374859626893578)95:0.10280038207597710920,TARA_125_MIX_022_3_contigs_NODE_46447_length_3631_cov_1.74029_ID_143518542:0.24001923520392332012)43:0.05199832811735389387)100:0.26791469025450759256,(TARA_125_MIX_022_3_contigs_NODE_479_length_85394_cov_3.19648_ID_143426594:0.45214500752063985223,(((TARA_125_MIX_022_3_contigs_NODE_70368_length_2789_cov_3.18473_ID_143566380:0.29329169263538112933,((TARA_125_MIX_022_3_contigs_NODE_19433_length_6236_cov_4.68031_ID_143464504:0.14132545437887625295,TARA_125_MIX_022_3_contigs_NODE_17293_length_6709_cov_2.52458_ID_143460224:0.07962531045737322732)65:0.02686893839637280110,(TARA_125_MIX_022_3_contigs_NODE_40299_length_3977_cov_3.14359_ID_143506246:0.12776649985957025391,(TARA_125_MIX_022_3_contigs_NODE_69082_length_2822_cov_3.49107_ID_143563806:0.12849923026096857215,TARA_125_MIX_022_3_contigs_NODE_1592_length_34018_cov_11.3059_ID_143428820:0.11828597390074038764)47:0.00000100000050002909)86:0.04711642410137825004)100:0.13556458451297398460)26:0.00199915099011399025,(TARA_125_MIX_022_3_contigs_NODE_18325_length_6459_cov_4.84973_ID_143462288:0.08994789983114251375,TARA_125_MIX_022_3_contigs_NODE_44682_length_3721_cov_4.43551_ID_143515010:0.06192304584501123060)100:0.28561547533527720244)60:0.05566171892249244940,(((TARA_125_MIX_022_3_contigs_NODE_1980_length_28734_cov_6.93555_ID_143429596:0.27004830520994049792,TARA_125_MIX_022_3_contigs_NODE_78983_length_2593_cov_2.76948_ID_143583608:0.27113716819518457468)77:0.01211555692902324503,TARA_125_MIX_022_3_contigs_NODE_17782_length_6584_cov_2.91517_ID_143461202:0.23766911438436558179)100:0.09792644362992233842,(TARA_125_MIX_022_3_contigs_NODE_715_length_64552_cov_7.30038_ID_143427066:0.31669734337581223471,(TARA_125_MIX_022_3_contigs_NODE_631_length_69764_cov_58.4977_ID_143426898:0.11900084645640837677,((067_ERR594313_contigs_NODE_657_length_39547_cov_26.1574_ID_123487208:0.04492987232558566524,067_ERR594313_contigs_NODE_912_length_31325_cov_11.8824_ID_123487718:0.03963645858061117661)100:0.07336367211826060053,067_ERR594313_contigs_NODE_290_length_60163_cov_26.5766_ID_123486474:0.12601302243560250083)98:0.07042164146923997337)100:0.42189677875408931884)41:0.04823614934548695748)40:0.04936539989759682751)100:0.12357996223799694313)100:0.09239461527668058061)100:0.12322049254088787706,(Chlorobaculum_parvum_NCIB_8327:0.61746787754728915676,(((Tully_Rickettsiales_bacterium_isolate_NP11_99823:0.24321794057999357452,((067_ERR594313_contigs_NODE_46310_length_2497_cov_1.82893_ID_123578520:0.20879453809346620874,(TARA_125_MIX_022_3_contigs_NODE_2322_length_25251_cov_9.58592_ID_143430280:0.34433275091636644794,067_ERR594313_contigs_NODE_18576_length_4425_cov_1.66237_ID_123523050:0.25828654535082284927)65:0.00437885544874693205)58:0.05856337537248190728,Cytophaga_hutchinsonii_ATCC_33406:0.25451468548439554196)62:0.03961306677152721251)97:0.05725076558818412154,(((067_ERR594313_contigs_NODE_46613_length_2489_cov_2.36609_ID_123579128:0.41186459016406024025,(TARA_125_MIX_022_3_contigs_NODE_49226_length_3499_cov_1.39363_ID_143524096:0.20423189504624841839,(((067_ERR594313_contigs_NODE_6588_length_8408_cov_10.5444_ID_123499074:0.18616094197121316189,((067_ERR594313_contigs_NODE_29346_length_3316_cov_4.64341_ID_123544592:0.12601117518151522257,067_ERR594313_contigs_NODE_27773_length_3429_cov_3.07279_ID_123541446:0.14306180721310912674)58:0.02875936097758827539,(067_ERR594313_contigs_NODE_1833_length_19155_cov_42.297_ID_123489560:0.23306185781465785234,(067_ERR594313_contigs_NODE_6317_length_8625_cov_4.06598_ID_123498528:0.05892806257415780791,(067_ERR594313_contigs_NODE_66_length_126990_cov_9.30949_ID_123486026:0.07995376356346943492,067_ERR594313_contigs_NODE_41311_length_2680_cov_3.37495_ID_123568522:0.04450523887128218781)76:0.01285547431958128026)99:0.08142377750569231021)28:0.01659490955997277445)75:0.03455758204717642584)47:0.02859228844182407775,((TARA_125_MIX_022_3_contigs_NODE_7465_length_11260_cov_10.6669_ID_143440566:0.03122365905584588083,TARA_125_MIX_022_3_contigs_NODE_5607_length_13343_cov_5.99661_ID_143436850:0.05680841725384306456)100:0.13585576544989261261,(067_ERR594313_contigs_NODE_35560_length_2940_cov_1.7328_ID_123557024:0.09124344459594838086,067_ERR594313_contigs_NODE_42187_length_2646_cov_2.20358_ID_123570274:0.19271272619224727451)42:0.02253135256215699558)37:0.02291489306787550251)31:0.02096183453728578741,TARA_125_MIX_022_3_contigs_NODE_75624_length_2666_cov_1.60873_ID_143576890:0.12098546077955130151)100:0.09876838205480834021)90:0.05592599238414625029)93:0.04641154566933350378,((067_ERR594313_contigs_NODE_28910_length_3348_cov_2.02599_ID_123543720:0.16499074569637073306,067_ERR594313_contigs_NODE_38132_length_2816_cov_1.96313_ID_123562164:0.13109131986538694048)100:0.21219094373218652660,Bacteroides_thetaiotaomicron_VPI-5482:0.28443739769514891913)59:0.03699280915868714825)99:0.06034970198277744835,Pedobacter_heparinus_DSM_2366:0.24280711384822162291)83:0.04925571918967383556)100:0.20828243373578328446,Rhodothermus_marinus_DSM_4252:0.39780102522094740181)91:0.07151609659596805391)98:0.10827711295301878369)96:0.06034573586801852269,(((TARA_125_MIX_022_3_contigs_NODE_271_length_125513_cov_4.87611_ID_143426178:0.27327674034956372928,(TARA_125_MIX_022_3_contigs_NODE_25_length_389896_cov_5.20563_ID_143425686:0.24957550226464014775,(TARA_125_MIX_022_3_contigs_NODE_24954_length_5351_cov_1.97308_ID_143475558:0.15242312804165003559,(TARA_125_MIX_022_3_contigs_NODE_110_length_210356_cov_8.46838_ID_143425856:0.12827298131815467741,TARA_125_MIX_022_3_contigs_NODE_93_length_224845_cov_10.2539_ID_143425822:0.16532406987222902917)64:0.02398785317414214163)100:0.10243087071503138852)87:0.04575189251035579469)100:0.13770523152646360621,(TARA_125_MIX_022_3_contigs_NODE_20668_length_6004_cov_3.4439_ID_143466974:0.09142426533110951936,TARA_125_MIX_022_3_contigs_NODE_47402_length_3585_cov_3.35376_ID_143520450:0.00000100000050002909)100:0.34369352948055725827)100:0.25082577806167832835,((TARA_125_MIX_022_3_contigs_NODE_68675_length_2831_cov_1.73094_ID_143562992:0.10944923778083956445,TARA_125_MIX_022_3_contigs_NODE_11860_length_8459_cov_2.00644_ID_143449360:0.14130914691695972696)100:0.40096201005068443646,(TARA_125_MIX_022_3_contigs_NODE_677_length_66726_cov_3.16815_ID_143426990:0.20982180004666697859,TARA_125_MIX_022_3_contigs_NODE_173_length_164162_cov_3.60492_ID_143425982:0.27802007797811117973)100:0.20687246906490441845)100:0.16115902825095368422)75:0.07120798190474754430)63:0.04543063980529698370)34:0.03903328318383317980)16:0.03276798156066867973)6:0.03645291124559091323,((((Nautilia_profundicola_AmH:0.23523582971164469502,(Helicobacter_pylori_26695:0.38535200737044894570,Arcobacter_nitrofigilis_DSM_7299:0.28676609811445974429)100:0.10753282675594490192)100:0.53808007361351695153,(TARA_125_MIX_022_3_contigs_NODE_997_length_49842_cov_7.89137_ID_143427630:0.10183870398678684932,TARA_125_MIX_022_3_contigs_NODE_51229_length_3412_cov_2.88726_ID_143528102:0.06589511943702985874)100:0.74331342777584230586)12:0.09561203711241279823,(((TARA_125_MIX_022_3_contigs_NODE_72465_length_2737_cov_1.02744_ID_143570574:0.17227918333871267142,((TARA_125_MIX_022_3_contigs_NODE_27652_length_5029_cov_1.84895_ID_143480952:0.07906670931203428621,TARA_125_MIX_022_3_contigs_NODE_7813_length_10893_cov_2.63462_ID_143441266:0.09481281430791416165)52:0.00569240317714638996,TARA_125_MIX_022_3_contigs_NODE_48840_length_3516_cov_1.90259_ID_143523324:0.06523860093077780975)100:0.09703193907577677135)100:0.77255762974912878249,(TARA_125_MIX_022_3_contigs_NODE_97403_length_2274_cov_1.27629_ID_143620448:0.69791496923119289431,(TARA_125_MIX_022_3_contigs_NODE_54074_length_3298_cov_1.45824_ID_143533792:1.07647223362306632133,(Nanoarchaeum_equitans_Kin4_M:0.85224119078509830150,(((Sulfolobus_acidocaldarius_DSM_639:0.73536531217963108098,Candidatus_Korarchaeum_cryptofilum_OPF8:0.74495914657823847360)34:0.08535216867679355779,(lokiarch:0.92365995046991122841,((TARA_125_MIX_022_3_contigs_NODE_174_length_163437_cov_12.4714_ID_143425984:0.65042145339048240693,(Cenarchaeum_symbiosum_A:0.25146412349485619542,((067_ERR594313_contigs_NODE_20867_length_4106_cov_10.3708_ID_123527632:0.03313257333309717334,067_ERR594313_contigs_NODE_25271_length_3634_cov_4.99663_ID_123536444:0.00806834741656165672)100:0.19116462308927356650,((TARA_125_MIX_022_3_contigs_NODE_20049_length_6120_cov_2.26063_ID_143465736:0.05474199770416805083,TARA_125_MIX_022_3_contigs_NODE_22835_length_5655_cov_3.72517_ID_143471316:0.07559992266379296499)100:0.09205625290107850855,(((TARA_125_MIX_022_3_contigs_NODE_2000_length_28467_cov_12.518_ID_143429636:0.01906838011755420184,TARA_125_MIX_022_3_contigs_NODE_161_length_172847_cov_13.3648_ID_143425958:0.00879144440031751767)98:0.01750228348969245715,TARA_125_MIX_022_3_contigs_NODE_953_length_51435_cov_11.7383_ID_143427542:0.04079745317506659752)99:0.03482920477417603133,(067_ERR594313_contigs_NODE_29349_length_3316_cov_5.28898_ID_123544598:0.04362973784932119153,(TARA_125_MIX_022_3_contigs_NODE_3199_length_19717_cov_288.569_ID_143432034:0.03004197140133823413,067_ERR594313_contigs_NODE_8704_length_7115_cov_4.90281_ID_123503304:0.03447335052077594997)68:0.00174157281003688765)100:0.04269489809788232920)100:0.11582934089097510211)100:0.10030709295487195976)97:0.07554979288905082357)100:0.46510223016157559162)100:0.29398529640973186661,Candidatus_Caldiarchaeum_subterraneum:0.68408846234085207705)95:0.11521368348665868286)42:0.07392455958649332692)72:0.08679305075289489579,(Pyrococcus_furiosus_COM1:0.39131357903495767037,(((Archaeoglobus_fulgidus_DSM_4304:0.48777028387367216133,(Methanocorpusculum_labreanum_Z:0.61226277368753412311,TARA_125_MIX_022_3_contigs_NODE_27644_length_5030_cov_2.48254_ID_143480936:0.61656342081250192777)83:0.13879190939125296556)52:0.08429704421510869627,(Ferroplasma_acidarmanus_fer1:0.89747650620735119897,((TARA_125_MIX_022_3_contigs_NODE_61846_length_3028_cov_1.70451_ID_143549334:0.36563616428535344882,(TARA_125_MIX_022_3_contigs_NODE_31051_length_4679_cov_2.77162_ID_143487752:0.05287504116174978480,TARA_125_MIX_022_3_contigs_NODE_9084_length_9930_cov_21.5847_ID_143443808:0.06621644684412991699)100:0.18903226203146791806)100:0.35880011865155353457,(TARA_125_MIX_022_3_contigs_NODE_24962_length_5350_cov_1.85871_ID_143475574:0.26715482891455660797,(TARA_125_MIX_022_3_contigs_NODE_1466_length_36287_cov_2.88337_ID_143428568:0.11188925504747911088,(((TARA_125_MIX_022_3_contigs_NODE_1166_length_44011_cov_10.1839_ID_143427968:0.06459627258192296440,((((Tully_Rickettsiales_bacterium_isolate_RS372_TaraRedSea_contig_185302:0.03225681925008087175,TARA_125_MIX_022_3_contigs_NODE_9348_length_9741_cov_4.14187_ID_143444336:0.05013057811879414322)69:0.01829212266649140467,TARA_125_MIX_022_3_contigs_NODE_204_length_145973_cov_8.17763_ID_143426044:0.02934983726193616041)54:0.00406951821413333806,TARA_125_MIX_022_3_contigs_NODE_5916_length_12941_cov_3.85246_ID_143437468:0.04292267697811424226)100:0.02636252983669955946,(TARA_125_MIX_022_3_contigs_NODE_32314_length_4561_cov_2.53657_ID_143490278:0.06225291890467003070,TARA_125_MIX_022_3_contigs_NODE_11757_length_8513_cov_8.9201_ID_143449154:0.06726501268535907407)67:0.01382171377194762671)97:0.03007546021374723350)100:0.10096522195448937032,(((TARA_125_MIX_022_3_contigs_NODE_960_length_51125_cov_19.2228_ID_143427556:0.03508571223707050019,TARA_125_MIX_022_3_contigs_NODE_1476_length_36090_cov_28.8226_ID_143428588:0.03228784125659484722)99:0.04806535481200734788,TARA_125_MIX_022_3_contigs_NODE_49107_length_3505_cov_9.30513_ID_143523858:0.06579467394229394916)97:0.06195179240859818165,TARA_125_MIX_022_3_contigs_NODE_14096_length_7585_cov_2.96697_ID_143453832:0.13716629174657010704)58:0.02441903524364203229)64:0.04823455741681233200,Tully_Rickettsiales_bacterium_isolate_NP1037_67060:0.12260181722472665578)46:0.03360126093453560253)100:0.18151157701214964968)100:0.36097753373091112650)88:0.13313055632033846121)99:0.16422821638213278006)59:0.08743149968134687755,Methanocaldococcus_fervens_AG86:0.43169331968451779558)42:0.08555417842756753155)14:0.07002641425059231983)34:0.16528493645908570731)100:1.56979411711414229558)6:0.21619006905367887938)3:0.04333168900038001509)5:0.08891789379439765661,(067_ERR594313_contigs_NODE_534_length_44030_cov_5.65222_ID_123486962:0.81592141833675169149,Delmont_TARA_ANE_MAG_00069_000000000175:0.82286683182059805475)100:0.32249271021443159935)0:0.05826001128439423776)0:0.03845455105084643471,((067_ERR594313_contigs_NODE_23407_length_3815_cov_1.43178_ID_123532710:0.60831011113346167285,Leptospira_biflexa_serovar_Patoc_strain_Patoc_1__Paris_:0.45116461286331388525)100:0.31540685702745885344,(Brachyspira_intermedia_PWS_A:0.68021601617668059347,((Borrelia_burgdorferi_B31:0.53934804158882243552,(TARA_125_MIX_022_3_contigs_NODE_40428_length_3970_cov_1.72772_ID_143506504:0.48726732187566018650,Treponema_pallidum_subsp._pallidum_str._Nichols:0.48312804876614096061)60:0.08330459310798882244)65:0.10154006866391743213,TARA_125_MIX_022_3_contigs_NODE_72355_length_2740_cov_1.72587_ID_143570354:0.49831071045343316994)100:0.14251625197176903681)67:0.07273384195651133588)61:0.09274854891773791354)5:0.04888838968536120266)39:0.09064414992728599130,(TARA_125_MIX_022_3_contigs_NODE_52249_length_3371_cov_4_ID_143530142:0.61980251138714015369,(((TARA_125_MIX_022_3_contigs_NODE_88039_length_2422_cov_2.40469_ID_143601720:0.10464195133474198107,(((TARA_125_MIX_022_3_contigs_NODE_5675_length_13252_cov_2.43431_ID_143436986:0.11852870717698596459,067_ERR594313_contigs_NODE_7633_length_7719_cov_9.66566_ID_123501164:0.10907814534598961331)94:0.01889337007196259521,067_ERR594313_contigs_NODE_6751_length_8289_cov_9.67024_ID_123499400:0.08783020269578621642)100:0.10777601303967722368,((((((TARA_125_MIX_022_3_contigs_NODE_1243_length_41619_cov_17.2944_ID_143428122:0.05627124507940554909,(TARA_125_MIX_022_3_contigs_NODE_18959_length_6327_cov_13.4123_ID_143463556:0.01783837416138164128,TARA_125_MIX_022_3_contigs_NODE_25816_length_5247_cov_15.1213_ID_143477282:0.01156117897734593516)100:0.06495500443867116558)98:0.03347928840474405365,(TARA_125_MIX_022_3_contigs_NODE_67280_length_2869_cov_1.96096_ID_143560202:0.11569501413687183211,TARA_125_MIX_022_3_contigs_NODE_1275_length_40812_cov_15.0569_ID_143428186:0.09176910447171411633)40:0.01052989363770068069)100:0.05152422400122939200,TARA_125_MIX_022_3_contigs_NODE_827_length_57514_cov_6.85663_ID_143427290:0.13282870103097343950)100:0.05067735449807034970,TARA_125_MIX_022_3_contigs_NODE_5776_length_13122_cov_3.94473_ID_143437188:0.17432909378528602118)54:0.02460487752652307236,TARA_125_MIX_022_3_contigs_NODE_2897_length_21305_cov_3.95666_ID_143431430:0.15056979199281275705)98:0.07512136349637082988,TARA_125_MIX_022_3_contigs_NODE_54332_length_3289_cov_7.40847_ID_143534310:0.25310304598879612703)84:0.04567625587331167886)69:0.03105688528293581649)100:0.28736461509805427683,((((067_ERR594313_contigs_NODE_133_length_87623_cov_10.8341_ID_123486160:0.07104768731675376037,((067_ERR594313_contigs_NODE_23130_length_3842_cov_4.66003_ID_123532158:0.00976728300586355430,067_ERR594313_contigs_NODE_24191_length_3733_cov_3.99097_ID_123534284:0.01096591083748711150)100:0.02175449694486153787,((067_ERR594313_contigs_NODE_51903_length_2332_cov_2.38271_ID_123589706:0.03024890985165094859,(067_ERR594313_contigs_NODE_45703_length_2518_cov_10.4896_ID_123577306:0.02166607412535941773,(067_ERR594313_contigs_NODE_30464_length_3240_cov_4.42175_ID_123546828:0.00000100000050002909,067_ERR594313_contigs_NODE_6513_length_8462_cov_5.21479_ID_123498924:0.02739599092337417080)65:0.00540895039470860612)47:0.00823763386718867965)46:0.00413947708037239268,067_ERR594313_contigs_NODE_2343_length_15842_cov_10.4543_ID_123490580:0.02003880163228864697)98:0.02141156959696628032)100:0.03398506138224178380)100:0.14035841992721545535,((((067_ERR594313_contigs_NODE_4036_length_11309_cov_45.4859_ID_123493966:0.01342509538882269600,(067_ERR594313_contigs_NODE_39462_length_2759_cov_7.3393_ID_123564824:0.00800144240923834384,067_ERR594313_contigs_NODE_8683_length_7125_cov_39.6331_ID_123503262:0.00360941987314317061)54:0.00266245137699444101)99:0.02409503034245754141,067_ERR594313_contigs_NODE_294_length_59967_cov_41.9429_ID_123486482:0.06253625134972717881)100:0.04592176611232327843,067_ERR594313_contigs_NODE_451_length_48717_cov_30.4698_ID_123486796:0.09032590637948216539)100:0.07461632301490500607,067_ERR594313_contigs_NODE_22689_length_3890_cov_1.86074_ID_123531276:0.12572920206704887858)98:0.06323948468211704199)100:0.18545298332913143224,TARA_125_MIX_022_3_contigs_NODE_52906_length_3343_cov_3.47979_ID_143531456:0.52499485705303972072)40:0.01173285307643879075,TARA_125_MIX_022_3_contigs_NODE_77116_length_2633_cov_3.25391_ID_143579872:0.51949559584018412117)96:0.11539079039680208427)99:0.09415508912805164998,((((067_ERR594313_contigs_NODE_1747_length_19918_cov_4.9246_ID_123489388:0.02647146942534662345,(067_ERR594313_contigs_NODE_14811_length_5102_cov_52.604_ID_123515520:0.01763435310567498110,067_ERR594313_contigs_NODE_2959_length_13689_cov_20.6214_ID_123491812:0.01651021172922443811)100:0.04303864226390801545)100:0.19138511563646801172,((067_ERR594313_contigs_NODE_2786_length_14210_cov_3.45093_ID_123491466:0.03713583357491057058,067_ERR594313_contigs_NODE_16_length_199727_cov_7.9116_ID_123485926:0.03074484682118288487)100:0.17913802026380182264,(TARA_125_MIX_022_3_contigs_NODE_6810_length_11934_cov_2.73535_ID_143439256:0.18950296109822728496,(TARA_125_MIX_022_3_contigs_NODE_13491_length_7791_cov_7.65971_ID_143452622:0.00000100000050002909,TARA_125_MIX_022_3_contigs_NODE_33589_length_4454_cov_7.80466_ID_143492828:0.00000100000050002909)100:0.18079121885263538250)51:0.04239960196357130118)100:0.06711535196265017156)100:0.30954683345128075622,((067_ERR594313_contigs_NODE_3457_length_12527_cov_3.99574_ID_123492808:0.06207061117071607098,067_ERR594313_contigs_NODE_79_length_117260_cov_20.2686_ID_123486052:0.04451687825831782824)55:0.03637534568724968415,(067_ERR594313_contigs_NODE_57080_length_2200_cov_2.73575_ID_123600060:0.00000100000050002909,067_ERR594313_contigs_NODE_19409_length_4299_cov_2.31573_ID_123524716:0.04757018507567001286)51:0.01999387506115041235)100:0.37590251868111074218)82:0.07727565508201629518,((((TARA_125_MIX_022_3_contigs_NODE_75431_length_2671_cov_15.2298_ID_143576504:0.00000100000050002909,TARA_125_MIX_022_3_contigs_NODE_59344_length_3106_cov_21.4718_ID_143544330:0.00000100000050002909)100:0.46429307364345612230,(TARA_125_MIX_022_3_contigs_NODE_38949_length_4060_cov_1.51494_ID_143503546:0.31850988781068795275,((067_ERR594313_contigs_NODE_339_length_56335_cov_4.67676_ID_123486572:0.20932655213278444917,((TARA_125_MIX_022_3_contigs_NODE_2177_length_26567_cov_2.75447_ID_143429990:0.04250970466955000804,TARA_125_MIX_022_3_contigs_NODE_66809_length_2881_cov_2.76534_ID_143559260:0.00000100000050002909)100:0.13188412522779741076,067_ERR594313_contigs_NODE_29660_length_3295_cov_2.19267_ID_123545220:0.20240387853406496821)24:0.02503981628002922150)43:0.04105284290138299513,TARA_125_MIX_022_3_contigs_NODE_4529_length_15253_cov_2.70803_ID_143434694:0.25218468144381173124)100:0.05365794511132868788)91:0.06280751745085537407)72:0.08963827469095848877,(((TARA_125_MIX_022_3_contigs_NODE_15015_length_7303_cov_2.86978_ID_143455668:0.07570250811470483066,TARA_125_MIX_022_3_contigs_NODE_58_length_279048_cov_14.1075_ID_143425752:0.07545921769418605096)100:0.26148826781467893188,(TARA_125_MIX_022_3_contigs_NODE_42740_length_3829_cov_1.41231_ID_143511128:0.29007581967308704307,(TARA_125_MIX_022_3_contigs_NODE_43539_length_3783_cov_1.7191_ID_143512728:0.25959940319236096684,(TARA_125_MIX_022_3_contigs_NODE_77052_length_2634_cov_2.0086_ID_143579744:0.23303030113133135770,((TARA_125_MIX_022_3_contigs_NODE_57907_length_3156_cov_2.47743_ID_143541458:0.04233883294551805260,TARA_125_MIX_022_3_contigs_NODE_28569_length_4928_cov_2.66337_ID_143482786:0.00000100000050002909)85:0.01528620267214823858,TARA_125_MIX_022_3_contigs_NODE_46795_length_3614_cov_2.04297_ID_143519238:0.01367366576877626985)100:0.20173010156048448716)71:0.03380372837184574680)79:0.05646779259980840709)44:0.04379269908418017415)56:0.05630283667484196203,(((067_ERR594313_contigs_NODE_17854_length_4540_cov_106.633_ID_123521606:0.33873847855478050883,((Nitrosomonas_sp._Is79A3:0.25504848650207562200,TARA_125_MIX_022_3_contigs_NODE_4607_length_15079_cov_2.27116_ID_143434850:0.20492451227531408020)100:0.09937558561608686447,(Burkholderia_xenovorans_LB400:0.24566397937166253862,(Chromobacterium_violaceum_ATCC_12472:0.20385891809669384744,Thiobacillus_denitrificans_ATCC_25259:0.20091003662142331576)47:0.04304909940500278864)70:0.04035962117656540643)81:0.04414612122948705780)100:0.12952681710508864854,((TARA_125_MIX_022_3_contigs_NODE_16233_length_6975_cov_3.29081_ID_143458104:0.00000100000050002909,Tully_Alphaproteobacteria_bacterium_isolate_SP3983_MHASMcontig_2549405:0.00138132033265216028)100:0.17543616815430440603,(TARA_125_MIX_022_3_contigs_NODE_30022_length_4778_cov_1.58711_ID_143485694:0.31963431525778601694,((TARA_125_MIX_022_3_contigs_NODE_8230_length_10554_cov_8.49508_ID_143442100:0.19315388818188264364,TARA_125_MIX_022_3_contigs_NODE_44314_length_3739_cov_1.62015_ID_143514272:0.24261067197217361935)90:0.07603751693655431965,((TARA_125_MIX_022_3_contigs_NODE_2282_length_25563_cov_4.55211_ID_143430200:0.12139579865077614051,TARA_125_MIX_022_3_contigs_NODE_6532_length_12231_cov_11.053_ID_143438700:0.10343751549093700703)100:0.05316707614646241226,TARA_125_MIX_022_3_contigs_NODE_49829_length_3472_cov_1.77054_ID_143525302:0.12650504826318359486)83:0.03980852174169828561)34:0.02237576959176588998)56:0.04631595114238828276)100:0.23451636619024876507)93:0.06320582973588619036,((((Alteromonas_sp._SN2:0.05613770038203049623,TARA_125_MIX_022_3_contigs_NODE_1814_length_30649_cov_23.2891_ID_143429264:0.04947480577975213456)100:0.17903173156056978454,Tully_Rickettsiales_bacterium_isolate_NP11_97140:0.23424106431263064243)99:0.06681714678598350832,(((067_ERR594313_contigs_NODE_10532_length_6306_cov_1.68936_ID_123506964:0.18882171587269214186,TARA_125_MIX_022_3_contigs_NODE_59310_length_3107_cov_1.76601_ID_143544262:0.27638849169442242237)72:0.06254915575387086368,((TARA_125_MIX_022_3_contigs_NODE_42296_length_3857_cov_1.58148_ID_143510242:0.23288251494204173508,(Tully_Alphaproteobacteria_bacterium_isolate_IN1311_39035:0.21520957795009296176,(TARA_125_MIX_022_3_contigs_NODE_19268_length_6269_cov_4.48337_ID_143464174:0.22798096308904478025,TARA_125_MIX_022_3_contigs_NODE_32790_length_4520_cov_1.20234_ID_143491230:0.30207935073313840757)99:0.09205587573744743179)51:0.05283971260147787147)18:0.00000100000050002909,TARA_125_MIX_022_3_contigs_NODE_6972_length_11768_cov_3.85442_ID_143439580:0.35132929439233812063)41:0.04903708350843772462)27:0.02918475441478530358,(TARA_125_MIX_022_3_contigs_NODE_59397_length_3104_cov_2.10737_ID_143544436:0.21353032972076868568,((067_ERR594313_contigs_NODE_50193_length_2380_cov_1.65871_ID_123586286:0.26984063540880826038,Acinetobacter_baumannii_ATCC_17978:0.26854234440230595471)84:0.06668634482535856778,(TARA_125_MIX_022_3_contigs_NODE_27983_length_4992_cov_2.02421_ID_143481616:0.16729560882646224429,Tully_Alphaproteobacteria_bacterium_isolate_ARS11_MHASMcontig_690030:0.19578266126361898447)83:0.04780539548056234739)74:0.03823135044020768009)16:0.01849422569190248972)93:0.04693939812968449254)98:0.05948359085463698209,(TARA_125_MIX_022_3_contigs_NODE_66504_length_2889_cov_1.28663_ID_143558650:0.29977868960698456080,Allochromatium_vinosum_DSM_180:0.27591592388071445319)30:0.03390375703477147007)34:0.03275861569410760260)21:0.02369569198640082697)63:0.03907678080651081493)47:0.03159554841252334295,((067_ERR594313_contigs_NODE_7200_length_7987_cov_22.6348_ID_123500298:0.01164515540637727983,(067_ERR594313_contigs_NODE_44781_length_2549_cov_28.4931_ID_123575462:0.00000100000050002909,067_ERR594313_contigs_NODE_33377_length_3060_cov_34.8418_ID_123552654:0.00000100000050002909)63:0.02920967955411170672)100:0.42253598145029996891,Legionella_pneumophila_subsp._pneumophila_str._Philadelphia_1:0.41024683145103646442)93:0.06090171587793408864)75:0.06257345970210390074)88:0.03900353901005833984)100:0.18761180799447163547)15:0.06383440457820001301)68:0.09292849706438280344)88:0.07240261771017517112)89:0.06508641812963253392)43:0.05799735596161735562,(((((Parks_UBA6177_contig_41305:0.47821771499835596941,(((Tully_Rickettsiales_bacterium_isolate_SP153_MHASMcontig_218119:2.61922921968324073916,((067_ERR594313_contigs_NODE_8559_length_7189_cov_3.80695_ID_123503014:0.53679426748717573581,067_ERR594313_contigs_NODE_3829_length_11725_cov_3.10096_ID_123493552:0.43807513172820311542)100:0.75537361275828163176,(067_ERR594313_contigs_NODE_4940_length_10017_cov_3.29396_ID_123495774:1.18036586640232288303,067_ERR594313_contigs_NODE_8085_length_7464_cov_5.39245_ID_123502066:1.07844897021664376524)57:0.18139822347972014982)100:0.79407657578643187080)95:0.42222180248274415737,(Tully_Rickettsiales_bacterium_isolate_SP152_MHASMcontig_207303:1.11271807934994027001,Tully_Rickettsiales_bacterium_isolate_NP11_96475:2.23501842842645093157)89:0.19186811376917525807)100:0.49026475243919093172,Rickettsia_prowazekii_str._Madrid_E:0.42554944281151424468)27:0.08779696181486704165)31:0.13503160072765960087,(Parks_UBA6187_contig_46975:0.28731552997808679217,(Delmont_TARA_ANE_MAG_00011_000000000013:0.00000100000050002909,Delmont_TARA_ANE_MAG_00011_000000000027:0.08212065160503989603)100:0.23457133443555108765)100:0.11734348371070249528)20:0.04134794827846767495,((Parks_UBA998_contig_768:0.19481882040602727102,Parks_UBA6149_contig_18304:0.22492230774912178037)100:0.08193718980546087216,((Parks_UBA6189_contig_122647:0.28220661419297393691,(Delmont_TARA_PSE_MAG_00045_000000000077:0.00000100000050002909,(Delmont_TARA_RED_MAG_00037_000000000137:0.00000100000050002909,Tully_Rickettsiales_bacterium_isolate_RS372_TaraRedSea_contig_186556:0.00000100000050002909)94:0.00101538144291878161)100:0.14527918753490373649)89:0.04501632333265649655,((Tully_Rickettsiales_bacterium_isolate_NAT31_MHASMcontig_1532238:0.00067998613021440560,(TARA_125_MIX_022_3_contigs_NODE_168_length_167025_cov_2.86189_ID_143425972:0.00000100000050002909,Parks_UBA3002_contig_115416:0.00000100000050002909)100:0.00000100000050002909)100:0.18768911635544344163,Parks_UBA6178_contig_97699:0.18074008063360499921)67:0.04219320462136987027)100:0.10932578632766483395)100:0.11039549117472012563)24:0.05108780297049352742,(((Tully_Rickettsiales_bacterium_isolate_EAC13_MHASMcontig_165561:0.50274923457777209723,((Ananth_Alphaproteobacteria_bacterium_GWB1_45_5_gwb1_scaffold_6585:0.00000100000050002909,(Ananth_Alphaproteobacteria_bacterium_GWA1_45_9_gwa1_scaffold_598:0.00000100000050002909,Ananth_Alphaproteobacteria_bacterium_RIFCSPHIGHO2_01_FULL_41_14_rifcsphigho2_01_scaffold_5:0.00000100000050002909)94:0.00000100000050002909)88:0.00000100000050002909,Ananth_Alphaproteobacteria_bacterium_RIFCSPLOWO2_01_FULL_45_8_rifcsplowo2_01_scaffold_150551:0.00000100000050002909)100:0.36869349294607545175)100:0.12633456515707247592,((Parks_UBA1908_contig_1605:0.32353780147230121189,Candidatus_Caedibacter_acanthamoebae:0.27406533035523644726)100:0.10078276470187216840,((Ananth_Alphaproteobacteria_bacterium_RIFCSPHIGHO2_12_42_13_rifcsphigho2_12_sub10_scaffold_52:0.00000100000050002909,(((Ananth_Alphaproteobacteria_bacterium_RIFCSPHIGHO2_02_FULL_42_30_rifcsphigho2_02_scaffold_2173:0.00000100000050002909,((Ananth_Alphaproteobacteria_bacterium_RIFCSPLOWO2_02_FULL_43_54_rifcsplowo2_02_scaffold_1463:0.00000100000050002909,Ananth_Alphaproteobacteria_bacterium_RBG_16_42_14_RBG_16_scaffold_528:0.00000100000050002909)0:0.00000100000050002909,Ananth_Alphaproteobacteria_bacterium_GWC2_42_16_gwc2_scaffold_1475:0.00000100000050002909)0:0.00000100000050002909)0:0.00000100000050002909,(Ananth_Alphaproteobacteria_bacterium_RIFCSPLOWO2_12_FULL_42_29_rifcsplowo2_12_scaffold_1431:0.00000100000050002909,Ananth_Alphaproteobacteria_bacterium_RIFCSPHIGHO2_12_FULL_42_100_rifcsphigho2_12_scaffold_3227:0.00000100000050002909)53:0.00000100000050002909)4:0.00000100000050002909,Ananth_Alphaproteobacteria_bacterium_GWA2_41_27_gwa2_scaffold_2008:0.00000100000050002909)1:0.00000100000050002909)0:0.00000100000050002909,Ananth_Alphaproteobacteria_bacterium_RIFCSPLOWO2_02_42_7_rifcsplowo2_02_sub10_scaffold_908:0.00000100000050002909)100:0.32221010939255484429)94:0.05208271879731989074)62:0.04034942508507789044,(((Delmont_TARA_ION_MAG_00057_000000000292:0.02861176806467302658,Delmont_TARA_MED_MAG_00028_000000000022:0.03408547827823270315)100:0.35354493854001212139,((Parks_UBA5343_contig_1855:0.20117417789921007709,((Parks_UBA7083_contig_1361:0.03640092635659326198,Parks_UBA2723_contig_18864:0.02191816930821119391)100:0.06056956578878899822,(Parks_UBA3773_contig_14098:0.12791683226383765426,(Parks_UBA3307_contig_365530:0.03276505048519761515,(Parks_UBA2931_contig_9960:0.04437831325388683079,Parks_UBA3307_contig_234778:0.06157163931116242661)86:0.00795568511703979679)100:0.07186663210637313226)69:0.02908832229498716296)100:0.13144207265284582609)98:0.09664224715146832456,((Parks_UBA7488_contig_591:0.14695892259195772467,(Parks_UBA3650_contig_206933:0.11706038210695152157,(Parks_UBA3637_contig_43634:0.08185185056166210948,(Parks_UBA3768_contig_154372:0.07939780191631315431,Parks_UBA3637_contig_120606:0.08623780865691108022)91:0.00638014549489346328)100:0.06448969078248341369)100:0.12418006572403644805)100:0.16181683705137861473,(Parks_UBA3864_contig_24998:0.06910854008140399074,((Parks_UBA2903_contig_4893:0.00810743597233287878,(((Parks_UBA6411_contig_3057:0.00000100000050002909,Parks_UBA5885_contig_1746:0.00000100000050002909)73:0.00000100000050002909,Parks_UBA4704_contig_1437:0.00000100000050002909)63:0.00000100000050002909,((Parks_UBA6477_contig_4295:0.00000100000050002909,Parks_UBA6334_contig_697:0.00000100000050002909)76:0.00000100000050002909,Parks_UBA6477_contig_6958:0.00014364960349588072)75:0.00088471689980980329)100:0.00351343042567958067)100:0.03458974814969584949,(((Parks_UBA756_contig_441:0.00000100000050002909,Parks_UBA6324_contig_192:0.00000100000050002909)96:0.00000100000050002909,((((Parks_UBA4642_contig_4240:0.00000100000050002909,Parks_UBA6358_contig_2352:0.00000100000050002909)49:0.00000100000050002909,Parks_UBA4684_contig_3830:0.00000100000050002909)15:0.00000100000050002909,Parks_UBA1632_contig_2356:0.00000100000050002909)86:0.00000100000050002909,Parks_UBA6868_contig_2690:0.00049456053482337342)86:0.00094987937871134629)100:0.01202528235726856021,(Parks_UBA6347_contig_1280:0.00385648069684735393,Parks_UBA780_contig_5678:0.00047592899869652893)100:0.01484253315964146822)100:0.04410235874951084351)100:0.03051802804059490157)100:0.15015614794221060491)91:0.07543488191549328759)67:0.04030195803637391661)26:0.03849807407730284486,((Acetobacter_pasteurianus_IFO_3283-01:0.32958137698895140222,Ananth_Alphaproteobacteria_bacterium_RIFCSPHIGHO2_12_FULL_66_14_rifcsphigho2_12_scaffold_8345:0.27213824712645268145)70:0.08464620730692619388,((Delmont_TARA_MED_MAG_00091_000000000276:0.31576280317606442161,(Ananth_Alphaproteobacteria_bacterium_GWF2_58_20_gwf2_scaffold_22:0.32853880840963900489,((Delmont_TARA_ION_MAG_00026_000000000191:0.43025688035856002323,((Ananth_Alphaproteobacteria_bacterium_RIFCSPHIGHO2_12_FULL_45_9_rifcsphigho2_12_scaffold_50270:0.00073544402055441345,Ananth_Alphaproteobacteria_bacterium_RIFCSPHIGHO2_02_FULL_46_13_rifcsphigho2_02_scaffold_2410:0.00042187535246090453)100:0.29427780500158867705,(((Delmont_TARA_ION_MAG_00016_000000000075:0.00826747023824505115,Tully_Alphaproteobacteria_bacterium_isolate_ARS11_MHASMcontig_309542:0.00169095959587255281)100:0.05327195999801859899,Delmont_TARA_MED_MAG_00074_000000000173:0.06461938247309875760)100:0.15512892457591348494,(Delmont_TARA_ANE_MAG_00008_000000000080:0.34804146059896590160,(Delmont_TARA_ANW_MAG_00041_000000000274:0.32715398719033966790,(Delmont_TARA_PON_MAG_00005_000000000015:0.15052198707319686122,(Delmont_TARA_SOC_MAG_00001_000000000006:0.14922518579754925905,(Delmont_TARA_MED_MAG_00102_000000000097:0.08661474694284136688,(Delmont_TARA_ION_MAG_00001_000000000030:0.06813213116182241513,Delmont_TARA_MED_MAG_00102_000000000296:0.09976047570274299003)84:0.00030345404401040804)100:0.07365104207175804385)60:0.03148136432283051706)98:0.05452812794672625557)98:0.04899089838489519705)85:0.04901033854654506666)54:0.04079561989224290974)100:0.09307054624733171466)42:0.03630106223537962751,(TARA_125_MIX_022_3_contigs_NODE_1368_length_38579_cov_3.69334_ID_143428372:0.00570233969798336366,(Tully_Alphaproteobacteria_bacterium_isolate_SAT73_62937:0.00188535642351640568,(Delmont_TARA_ANE_MAG_00002_000000000006:0.00000100000050002909,(Tully_Alphaproteobacteria_bacterium_isolate_RS364_TaraRedSea_contig_131724:0.00000100000050002909,(Tully_Alphaproteobacteria_bacterium_isolate_NAT28_MHASMcontig_45141:0.00000100000050002909,Tully_Alphaproteobacteria_bacterium_isolate_MED587_MHASMcontig_554335:0.00000100000050002909)19:0.00000100000050002909)29:0.00000100000050002909)80:0.00000100000050002909)100:0.00869722815710217804)100:0.23679761819730715811)38:0.02926353711636128438)45:0.04414560068070260551)10:0.02187682648959832915,((((Delmont_TARA_ASW_MAG_00002_000000000028:0.05192708537061868634,(Delmont_TARA_PSE_MAG_00124_000000000119:0.00000100000050002909,Delmont_TARA_IOS_MAG_00023_000000000061:0.00000100000050002909)100:0.04759458494105147514)100:0.15481000581289217077,((TARA_125_MIX_022_3_contigs_NODE_21512_length_5861_cov_2.29322_ID_143468662:0.28064092084647179748,(TARA_125_MIX_022_3_contigs_NODE_113665_length_2060_cov_2.01967_ID_143652970:0.26884337458006557497,Delmont_TARA_ANW_MAG_00020_000000000130:0.09886088428366847369)82:0.05786681398226185824)75:0.04763697110202871204,(Delmont_TARA_ANW_MAG_00031_000000000347:0.42353561626063207513,((Delmont_TARA_PSW_MAG_00084_000000000017:0.04526578984240291204,Delmont_TARA_PSE_MAG_00027_000000000150:0.02323987101934349778)100:0.13457537556499143960,Delmont_TARA_MED_MAG_00006_000000000020:0.18497252836480670979)96:0.05258369837153802073)39:0.02193061307689726791)33:0.03009043599500791852)77:0.03148320789795471669,((Delmont_TARA_PSW_MAG_00002_000000000005:0.00182228050217354744,Delmont_TARA_IOS_MAG_00010_000000000007:0.00003773110870691360)100:0.08985679538113297560,Delmont_TARA_PSW_MAG_00069_000000000048:0.06934238423108390892)100:0.16137590692128037095)100:0.07148756981256898513,((((((((Delmont_TARA_ANW_MAG_00003_000000000008:0.14746144007949482657,Delmont_TARA_ANW_MAG_00004_000000000023:0.14558323516515297991)100:0.09955448352379686616,((Delmont_TARA_ION_MAG_00029_000000000172:0.11106221316085548856,(Delmont_TARA_RED_MAG_00001_000000000006:0.13244118825424830432,Novosphingobium_sp._PP1Y:0.07920294782567646741)100:0.06489280236521301204)100:0.08155701440699937577,Parks_UBA3612_contig_321:0.21175298747534876398)100:0.21240579489287883530)100:0.06247337201932623429,((((((Delmont_TARA_PSE_MAG_00093_000000000089:0.19095239886582571209,Delmont_TARA_MED_MAG_00011_000000000027:0.09836529114739410440)76:0.03539574218465138533,((Delmont_TARA_ANW_MAG_00032_000000000074:0.10708126130922455965,((Delmont_TARA_IOS_MAG_00017_000000000080:0.06079092516127161672,Delmont_TARA_MED_MAG_00129_000000000413:0.08636674889208971473)100:0.04140000885056964453,(Delmont_TARA_ANE_MAG_00066_000000000015:0.05255149809303040487,(Delmont_TARA_MED_MAG_00076_000000000026:0.00128713057220688023,Delmont_TARA_ANE_MAG_00073_000000000095:0.00134443676768178995)100:0.04997602389694068281)100:0.05447489948621614397)78:0.02524774077702811315)86:0.02445697925718654658,Delmont_TARA_MED_MAG_00072_000000000016:0.10329143712552078804)77:0.02933619654245640807)100:0.06455338251956341256,(Delmont_TARA_MED_MAG_00111_000000000114:0.31974804741690315835,((Delmont_TARA_ANE_MAG_00058_000000000154:0.08993023165245331296,Delmont_TARA_MED_MAG_00097_000000000111:0.09616625439704101774)100:0.09642908663950505721,Delmont_TARA_MED_MAG_00097_000000000001:0.11233919435646366747)3:0.10053884767708273773)74:0.05537912963193857702)100:0.07870510101128565250,((Delmont_TARA_PSE_MAG_00062_000000000118:0.15235296289827501837,(Delmont_TARA_PSE_MAG_00062_000000000276:0.12298003735261704705,067_ERR594313_contigs_NODE_1718_length_20176_cov_11.5884_ID_123489330:0.14187137489776777133)74:0.01940766681599850191)45:0.02213032926427197997,(Delmont_TARA_ANW_MAG_00011_000000000169:0.10807241589941467275,(Dinoroseobacter_shibae_DFL_12_=_DSM_16493:0.07720840515014487648,((Delmont_TARA_PSE_MAG_00024_000000000077:0.08329213295580882581,(Delmont_TARA_PSW_MAG_00029_000000000049:0.06297314080596866370,Delmont_TARA_PSE_MAG_00103_000000000255:0.04613716970421108399)100:0.05796984146975919794)96:0.02236738265589070448,(067_ERR594313_contigs_NODE_67554_length_1985_cov_1.21855_ID_123621008:0.16180416611749828815,((Delmont_TARA_MED_MAG_00017_000000000085:0.01567161892866353323,Delmont_TARA_PSE_MAG_00025_000000000045:0.00269922809547633140)100:0.10987752119261604000,Delmont_TARA_PON_MAG_00031_000000000115:0.06486196420103192140)68:0.03360464712162226919)72:0.02260943906351194077)97:0.02927360301105375734)78:0.02186641473303892538)91:0.03229795423290457435)97:0.03887976787696149211)100:0.17062238822033656827,((Ananth_Alphaproteobacteria_bacterium_RIFCSPHIGHO2_12_FULL_63_12_rifcsphigho2_12_scaffold_36704:0.18416417705040402653,(Delmont_TARA_IOS_MAG_00003_000000000031:0.12751520855219691808,Ananth_Alphaproteobacteria_bacterium_RIFCSPHIGHO2_12_FULL_63_12_rifcsphigho2_12_scaffold_44126:0.19555756371037244512)82:0.00934868722556025586)100:0.13495531817102529581,((Caulobacter_crescentus_CB15:0.13066943502141517564,Delmont_TARA_ION_MAG_00002_000000000027:0.16511438188801413895)100:0.17212352891393775667,(067_ERR594313_contigs_NODE_54315_length_2268_cov_2.26472_ID_123594528:0.22099729172433518753,((((Delmont_TARA_ASW_MAG_00008_000000000001:0.00000100000050002909,Delmont_TARA_PSW_MAG_00128_000000000307:0.00000100000050002909)100:0.04214668778145487515,(Delmont_TARA_ANW_MAG_00040_000000000207:0.03222287469294730228,Delmont_TARA_ASW_MAG_00016_000000000009:0.02551727375734057571)98:0.02841571584237861589)99:0.07556456442743260393,Delmont_TARA_ANW_MAG_00070_000000000341:0.11998413412349423490)100:0.21212859643024298273,((Parks_UBA1485_contig_4733:0.15738708634487022509,Delmont_TARA_PSE_MAG_00002_000000000028:0.10974508667223113745)84:0.05027226060322925738,Delmont_TARA_IOS_MAG_00008_000000000028:0.16530781208721301301)96:0.06022092044436976044)40:0.01574316982208024199)84:0.03380548275629174232)94:0.04226061885399279294)100:0.04149603713896361790)68:0.03808277743606209437,(((Delmont_TARA_ANW_MAG_00001_000000000009:0.19079190123193087714,((067_ERR594313_contigs_NODE_46221_length_2500_cov_1.25712_ID_123578342:0.13728154297115566229,((Delmont_TARA_MED_MAG_00057_000000000011:0.01512434386309699508,Delmont_TARA_MED_MAG_00083_000000000067:0.02289796732222820069)53:0.00414275067546598062,Delmont_TARA_MED_MAG_00083_000000000134:0.03114528101817617967)100:0.05589136806288379222)100:0.15892934980622766550,(((Delmont_TARA_PSW_MAG_00036_000000000034:0.03087980792674145311,(Delmont_TARA_PSE_MAG_00017_000000000031:0.03219661777457379775,Delmont_TARA_ANE_MAG_00050_000000000070:0.02483712909108237027)74:0.01146013872945479337)100:0.05319531423258443137,(Delmont_TARA_MED_MAG_00064_000000000132:0.06223188823772798917,Delmont_TARA_MED_MAG_00059_000000000013:0.09252708406502659078)63:0.02941994552693587631)100:0.29748008454672347778,(TARA_125_MIX_022_3_contigs_NODE_1540_length_35003_cov_6.36131_ID_143428716:0.23257160156183070976,((067_ERR594313_contigs_NODE_7797_length_7621_cov_4.08258_ID_123501492:0.01395469289390908335,067_ERR594313_contigs_NODE_15_length_199739_cov_14.572_ID_123485924:0.01412525906946917459)100:0.05589292473996603644,(Delmont_TARA_MED_MAG_00032_000000000032:0.04812112176788160833,Delmont_TARA_PSW_MAG_00074_000000000122:0.02349024910913366515)97:0.03311072658369148408)100:0.13746406617051487586)100:0.23928685757025053293)90:0.08783883694050245716)77:0.04493070320603687051)33:0.03101494806025378512,(Parks_UBA7371_contig_33385:0.33248441892353586269,(Ananth_Alphaproteobacteria_bacterium_RBG_16_64_48_RBG_16_scaffold_27311:0.25720153591905309254,((((Delmont_TARA_ASW_MAG_00022_000000000148:0.00000100000050002909,Delmont_TARA_ANE_MAG_00009_000000000207:0.01415989509187623278)98:0.00000100000050002909,(Delmont_TARA_ASW_MAG_00022_000000000386:0.02757670653252361839,Delmont_TARA_ANE_MAG_00009_000000000028:0.00079735337987563886)45:0.00309385726424758192)100:0.15223822445597401387,Bartonella_quintana_str._Toulouse:0.19770668625399839824)100:0.09103931565664859227,(((Delmont_TARA_ION_MAG_00025_000000000449:0.03899268826345800992,Delmont_TARA_ANW_MAG_00059_000000000089:0.04301005259939977288)96:0.07654065053567529753,(Delmont_TARA_PSE_MAG_00010_000000000013:0.04311588884726211962,Delmont_TARA_PSW_MAG_00032_000000000066:0.04905245016887759685)100:0.04784335762728907093)64:0.01717577432234072485,(Delmont_TARA_ANW_MAG_00059_000000000413:0.05358300212381474775,Delmont_TARA_ION_MAG_00025_000000000274:0.07051681537366850938)82:0.04511321793569208344)100:0.07654593955853207510)100:0.05379757289097506640)41:0.02655302769667895399)19:0.01932082507319396805)6:0.02097257058455462633,(Parks_UBA2784_contig_5896:0.26049286051388886865,(((Parks_UBA5181_contig_365:0.00000100000050002909,Parks_UBA6038_contig_335:0.00000100000050002909)75:0.00000100000050002909,Parks_UBA5181_contig_62:0.00000100000050002909)100:0.13214510525843597977,(Parks_UBA1303_contig_17124:0.11184867236310117034,Parks_UBA1301_contig_826:0.09383274488334830687)97:0.04799146885433144827)100:0.17985830136819869196)99:0.10192895978578384031)50:0.02830628819302390131)80:0.05327313468755420778)54:0.03810254361379605825,(((Parks_UBA3205_contig_22301:0.06630662881522306207,(Parks_UBA5086_contig_1073:0.00000100000050002909,Parks_UBA3994_contig_3592:0.00000100000050002909)100:0.02521142079702312980)100:0.09844519471015529544,Parks_UBA3205_contig_10900:0.15018484685026262104)89:0.13505798746552258316,(Delmont_TARA_PSW_MAG_00020_000000000026:0.23365152821680393314,Parks_UBA7691_contig_15923:0.27574778450134074248)61:0.05450173971448445814)13:0.02638601172543265233)30:0.03547550119441941763,((((Delmont_TARA_RED_MAG_00034_000000000004:0.07663337876138108518,Delmont_TARA_RED_MAG_00101_000000000189:0.04107491546794538040)100:0.16844538595125174707,(Delmont_TARA_RED_MAG_00004_000000000024:0.14230982568830366497,Parks_UBA828_contig_22161:0.17535890895126712841)100:0.14139229232339992071)100:0.09323075783801304528,(Delmont_TARA_PON_MAG_00053_000000000095:0.00000100000050002909,Parks_UBA7893_contig_9682:0.00094409554088559092)100:0.27779710522297723641)34:0.03200548675988609815,(((Delmont_TARA_IOS_MAG_00052_000000000173:0.00187732472346349212,Delmont_TARA_PSW_MAG_00010_000000000016:0.00000100000050002909)100:0.07354501355797067597,Delmont_TARA_ANE_MAG_00016_000000000012:0.10270883774384198528)100:0.33252288172065347371,((TARA_125_MIX_022_3_contigs_NODE_43362_length_3794_cov_1.62524_ID_143512372:0.02678468980050176945,(TARA_125_MIX_022_3_contigs_NODE_51215_length_3412_cov_1.55142_ID_143528074:0.00000100000050002909,Delmont_TARA_RED_MAG_00091_000000000081:0.01140750811834750737)86:0.01295826366749090915)99:0.25141646524444111188,(TARA_125_MIX_022_3_contigs_NODE_4933_length_14464_cov_2.70084_ID_143435502:0.30840685439052406558,(Tully_Alphaproteobacteria_bacterium_isolate_SP3983_MHASMcontig_2562912:0.00838318778375619217,(Parks_UBA3502_contig_140589:0.00000100000050002909,(Parks_UBA2966_contig_1474:0.00123497536774557068,Delmont_TARA_RED_MAG_00026_000000000146:0.00057975515063942416)83:0.00128787142778557357)84:0.00241777898549980262)100:0.19012719821932669295)71:0.04639560755974073830)74:0.03682133535005260860)80:0.05026084698858074989)21:0.02166738213721778814)32:0.02079814637444727179,((Delmont_TARA_PSE_MAG_00016_000000000048:0.24744675913756236652,(Geminicoccus_roseus:0.31811593984772074117,(Delmont_TARA_ION_MAG_00026_000000000167:0.00555307579554923259,Delmont_TARA_PSE_MAG_00055_000000000220:0.00345059502383123808)100:0.33375347512980657605)43:0.06000641456822909670)52:0.05692679083073079460,(Delmont_TARA_PSW_MAG_00046_000000000070:0.23783016110587365533,(Parks_UBA7887_contig_94954:0.21041194111350569607,(((Delmont_TARA_RED_MAG_00066_000000000028:0.00114015528277271747,Parks_UBA3504_contig_118243:0.00112677736541331509)95:0.01680751834068374556,TARA_125_MIX_022_3_contigs_NODE_84196_length_2491_cov_2.81069_ID_143594038:0.03882942616263001384)40:0.00262824942004005529,TARA_125_MIX_022_3_contigs_NODE_45591_length_3673_cov_2.9975_ID_143516832:0.02805625318838950860)100:0.28098995593800990545)100:0.07496841384136387898)78:0.04481840554172609320)34:0.03616781650240420698)42:0.02759153509926050990,(((((Delmont_TARA_ANW_MAG_00018_000000000159:0.09869919926031305024,(Delmont_TARA_ANW_MAG_00018_000000000241:0.12318600721734283832,(TARA_125_MIX_022_3_contigs_NODE_644_length_68833_cov_8.26047_ID_143426924:0.00000100000050002909,Parks_UBA6615_contig_12533:0.00000100000050002909)100:0.09744947902948240814)63:0.00000100000050002909)100:0.11278175204039408985,(Tully_Alphaproteobacteria_bacterium_isolate_SP218_75326:0.04701026548616862866,Delmont_TARA_RED_MAG_00007_000000000064:0.02607259437412780614)100:0.13404430925029245381)100:0.16573900124804175071,((Delmont_TARA_MED_MAG_00085_000000000254:0.20686357575682667864,((TARA_125_MIX_022_3_contigs_NODE_1337_length_39216_cov_2.62521_ID_143428310:0.08302530722310161315,(Tully_Alphaproteobacteria_bacterium_isolate_IN1311_47324:0.04370706737728945190,TARA_125_MIX_022_3_contigs_NODE_68055_length_2848_cov_4.76723_ID_143561752:0.01747267174493400549)100:0.05610412033650245128)100:0.11794066719414846023,TARA_125_MIX_022_3_contigs_NODE_7944_length_10790_cov_1.62391_ID_143441528:0.14142425835441227444)100:0.08762737641391676879)94:0.03639318879728968559,((Delmont_TARA_ANE_MAG_00001_000000000065:0.26906410938072289341,067_ERR594313_contigs_NODE_2128_length_17147_cov_7.17194_ID_123490150:0.19301404761893864448)100:0.21379936159916673732,((Delmont_TARA_MED_MAG_00034_000000000080:0.15201081270804250867,(Parks_UBA1271_contig_28724:0.00000100000050002909,(Parks_UBA1271_contig_29207:0.00000100000050002909,Parks_UBA6962_contig_5225:0.00000100000050002909)100:0.03343327638804943075)100:0.10790787186361440464)100:0.07935174511352109661,((((Parks_UBA1509_contig_6728:0.02352396244274667161,Delmont_TARA_ANE_MAG_00032_000000000221:0.01211155999423861249)30:0.00673416391213533388,Parks_UBA1509_contig_25963:0.03325107519157433772)100:0.06010059247873016791,(Delmont_TARA_PSE_MAG_00080_000000000014:0.07054930608709593376,Parks_UBA3439_contig_21827:0.06932949961339267275)78:0.02807660464891252247)100:0.06697343027651299352,(Parks_UBA685_contig_404:0.15966789205187498224,((Parks_UBA5956_contig_1717:0.02104194952497190699,Tully_Alphaproteobacteria_bacterium_isolate_ARS1011_23713:0.08978091057609408066)100:0.15126067769717863043,((((Parks_UBA3447_contig_17031:0.00000100000050002909,(Parks_UBA4436_contig_3035:0.00000100000050002909,Parks_UBA3437_contig_6188:0.00000100000050002909)100:0.00000100000050002909)100:0.00000100000050002909,Parks_UBA4588_contig_59244:0.00087195610873957291)99:0.00119371700078594093,067_ERR594313_contigs_NODE_46350_length_2496_cov_1.94502_ID_123578600:0.00126587350000447645)100:0.10462882370604524584,(Delmont_TARA_PSE_MAG_00038_000000000082:0.09686337569449858520,(Delmont_TARA_PSW_MAG_00077_000000000173:0.04251660582534917687,(Parks_UBA2954_contig_11676:0.02059110886423267187,Delmont_TARA_MED_MAG_00103_000000000241:0.01492535348500139900)100:0.02478298081710035919)100:0.05879057367957300079)99:0.03284125409281717783)98:0.03355488210684118289)89:0.03127242668227175892)100:0.04369037903035450504)100:0.06390488128982174665)94:0.04207466779509595051)100:0.10180217085602497051)96:0.05666667900412058340)22:0.02217239131509414138,((Delmont_TARA_PSE_MAG_00019_000000000055:0.22577275202264379672,((Parks_UBA1324_contig_739:0.05074299258820740011,Delmont_TARA_ANW_MAG_00050_000000000098:0.08034829035087499849)84:0.02402689454306044733,(Parks_UBA2964_contig_69307:0.00201294450396212986,Delmont_TARA_RED_MAG_00045_000000000290:0.00341938346664421916)100:0.10917808133860557041)100:0.08329252286300929675)100:0.08489040371903168458,(((Delmont_TARA_IOS_MAG_00070_000000000018:0.09709298194669024884,(((((Parks_UBA830_contig_12284:0.00000100000050002909,Parks_UBA1326_contig_5361:0.00000100000050002909)28:0.00000100000050002909,Parks_UBA2973_contig_16057:0.00000100000050002909)98:0.00000100000050002909,Parks_UBA6605_contig_66846:0.00082750104282548948)100:0.08355969767556981065,(Delmont_TARA_RED_MAG_00102_000000000375:0.01360702135063912924,(((Parks_UBA7314_contig_1063:0.00094538917963918247,(Parks_UBA1330_contig_70588:0.00000100000050002909,(Parks_UBA815_contig_11766:0.00098922061664862915,Parks_UBA723_contig_42:0.00047141546267686122)14:0.00000107822078995215)33:0.00047257242590136175)33:0.00000100000050002909,Delmont_TARA_PSW_MAG_00040_000000000100:0.00000100000050002909)96:0.00092112737066082310,Parks_UBA815_contig_32227:0.00352982244757800911)100:0.01192982650330995202)99:0.02791373429529303909)39:0.01550413618315851956,(TARA_125_MIX_022_3_contigs_NODE_33160_length_4488_cov_2.33552_ID_143491970:0.04328814379726522027,TARA_125_MIX_022_3_contigs_NODE_50131_length_3460_cov_2.83388_ID_143525906:0.03189069120083885128)100:0.12992145576060387668)31:0.01633554622650115057)44:0.00000100000050002909,TARA_125_MIX_022_3_contigs_NODE_56371_length_3213_cov_2.22768_ID_143538386:0.13237909271869818806)80:0.02920204527663616129,Delmont_TARA_MED_MAG_00125_000000000096:0.07202487794182546588)100:0.14830521551268185942)100:0.07801637197974359283)10:0.02313299830720445815,(Parks_UBA2562_contig_8258:0.25483299677960535856,((Parks_UBA5103_contig_2005:0.00000100000050002909,((Parks_UBA5058_contig_191:0.00000100000050002909,(Parks_UBA1925_contig_1900:0.00000100000050002909,(Parks_UBA1904_contig_7657:0.00000100000050002909,Parks_UBA2662_contig_2693:0.00000100000050002909)16:0.00000100000050002909)1:0.00000100000050002909)7:0.00000100000050002909,Parks_UBA3203_contig_12852:0.00000100000050002909)84:0.00000100000050002909)100:0.28853751869557675569,((TARA_125_MIX_022_3_contigs_NODE_31575_length_4629_cov_1.86292_ID_143488800:0.21491137944330762632,((Delmont_TARA_PON_MAG_00039_000000000153:0.01814763753858586112,(Delmont_TARA_PSW_MAG_00106_000000000103:0.00000100000050002909,Delmont_TARA_PSW_MAG_00106_000000000281:0.00370334419265883194)91:0.01200468015673218473)100:0.11053649526580615337,(Delmont_TARA_IOS_MAG_00004_000000000012:0.10609583236046613020,Parks_UBA1330_contig_99243:0.05520131783927869490)60:0.02417843864123091560)100:0.10061458489440207320)52:0.02710690565367213783,(Delmont_TARA_RED_MAG_00006_000000000030:0.09482318360588470885,(((Delmont_TARA_PSW_MAG_00115_000000000216:0.02129880953951311662,(Parks_UBA6544_contig_41930:0.00145790523032638644,Delmont_TARA_ASE_MAG_00010_000000000180:0.00000100000050002909)100:0.01643386751803423834)27:0.00250557310972800108,Delmont_TARA_RED_MAG_00094_000000000515:0.08248202610662781764)99:0.02981348838560812092,TARA_125_MIX_022_3_contigs_NODE_61528_length_3037_cov_1.86216_ID_143548698:0.07887694410431030090)72:0.01163340300700903274)100:0.14915305021993022216)95:0.05305533059923894790)74:0.03345304723257122581)44:0.02761431867460620304)7:0.01303628644089267589)9:0.02474362334484835405,(Ananth_Alphaproteobacteria_bacterium_RIFOXYD12_FULL_60_8_rifoxyd3_full_scaffold_9557:0.26619885647057095479,((Delmont_TARA_ION_MAG_00048_000000000008:0.01395089740862032884,Delmont_TARA_PSE_MAG_00100_000000000363:0.02602652545326936823)63:0.00604116332555488557,Delmont_TARA_PSE_MAG_00100_000000000463:0.01805325622838938743)100:0.22342863898448031557)22:0.04765028487902119719)3:0.01837188274180899875)11:0.03092480860184862457)3:0.02111543459581444182)17:0.02387718439765594211)28:0.02691212192724729002)35:0.03888790490800506094)11:0.03756699643164451013,((TARA_125_MIX_022_3_contigs_NODE_102512_length_2202_cov_1.368_ID_143630668:0.00221308765206080409,Delmont_TARA_PSW_MAG_00048_000000000070:0.00000100000050002909)100:0.33763038892474805941,((((Delmont_TARA_PSW_MAG_00085_000000000193:0.18683467408735671134,(Delmont_TARA_PSE_MAG_00063_000000000153:0.15165540181379599805,(Delmont_TARA_PSW_MAG_00059_000000000029:0.08539341649637025022,Delmont_TARA_MED_MAG_00050_000000000053:0.07715379442953100575)100:0.08115652043275010941)84:0.02601927601483588343)41:0.02403276276304593465,(Delmont_TARA_PSW_MAG_00085_000000000200:0.20033668776707827530,(Delmont_TARA_MED_MAG_00020_000000000010:0.11378959035077318429,(Delmont_TARA_ANW_MAG_00026_000000000029:0.10463061095835649028,((Delmont_TARA_PSE_MAG_00090_000000000045:0.02366172032555867097,Delmont_TARA_MED_MAG_00042_000000000007:0.04431989359222757163)100:0.07030152584793204762,(Tully_Rickettsiales_bacterium_isolate_MED606_MHASMcontig_830601:0.00000100000050002909,Delmont_TARA_MED_MAG_00039_000000000050:0.00000100000050002909)99:0.07019190666901715947)99:0.04925977620605592744)84:0.03736506696052172699)99:0.07138245612344265578)30:0.01498394601566321177)61:0.03558424072623765644,(Delmont_TARA_PON_MAG_00046_000000000117:0.07224922219598720052,Delmont_TARA_MED_MAG_00016_000000000009:0.08944640848872004169)100:0.12915901585018615960)99:0.26441506273188325471,TARA_125_MIX_022_3_contigs_NODE_12641_length_8112_cov_1.69658_ID_143450922:0.31556052563810998990)67:0.04646170510561740963)100:0.13470036409946331557)15:0.04436002862991775264)18:0.06137356639752816756)12:0.05627801269752902291)20:0.04978933109950799130)14:0.03277068093792045306,((067_ERR594313_contigs_NODE_1367_length_23832_cov_8.10962_ID_123488628:0.48907702729331287150,((067_ERR594313_contigs_NODE_646_length_39958_cov_5.38101_ID_123487186:0.33712006432360691610,Parks_UBA1997_contig_68843:0.23858137402918069836)100:0.15267435082037703054,((Parks_UBA2461_contig_6577:0.00000100000050002909,Parks_UBA2645_contig_4570:0.00000100000050002909)100:0.19383393818290267641,(((Ananth_Alphaproteobacteria_bacterium_RIFCSPLOWO2_01_FULL_40_26_rifcsplowo2_01_scaffold_22584:0.00000100000050002909,(Ananth_Alphaproteobacteria_bacterium_RIFCSPLOWO2_02_FULL_40_19_rifcsplowo2_02_scaffold_9946:0.00000100000050002909,Ananth_Alphaproteobacteria_bacterium_RIFCSPHIGHO2_02_FULL_40_34_rifcsphigho2_02_scaffold_18869:0.00000100000050002909)32:0.00000100000050002909)8:0.00000100000050002909,Ananth_Alphaproteobacteria_bacterium_RIFCSPLOWO2_12_FULL_40_11_rifcsplowo2_12_scaffold_13825:0.00000100000050002909)92:0.00000100000050002909,Ananth_Alphaproteobacteria_bacterium_RIFCSPHIGHO2_01_FULL_40_8_rifcsphigho2_01_scaffold_24468:0.00000100000050002909)100:0.15767185944529751862)100:0.18512161155073006413)100:0.17241035873137297574)100:0.38010719691194239100,(Parks_UBA4311_contig_6279:0.41133168457710717059,Parks_UBA4270_contig_2101:0.44667776171843737165)100:0.91771850504949292748)73:0.26813403006949498852)75:0.04585692516345077352,(Delmont_TARA_RED_MAG_00035_000000000042:0.11256183680507921008,((TARA_125_MIX_022_3_contigs_NODE_985_length_50192_cov_6.39383_ID_143427606:0.11190799997157047097,((TARA_125_MIX_022_3_contigs_NODE_34386_length_4392_cov_2.45145_ID_143494422:0.08764487487799811627,TARA_125_MIX_022_3_contigs_NODE_25186_length_5323_cov_2.9899_ID_143476020:0.08051367099317249809)63:0.02197905838072142237,(TARA_125_MIX_022_3_contigs_NODE_30467_length_4735_cov_1.41756_ID_143486584:0.10941392085048085026,TARA_125_MIX_022_3_contigs_NODE_16383_length_6932_cov_2.05456_ID_143458404:0.08570672391208292162)81:0.02681776846842539447)35:0.01194724486170199544)45:0.01952525765524429011,TARA_125_MIX_022_3_contigs_NODE_4617_length_15065_cov_4.08787_ID_143434870:0.10668966129658888353)98:0.03819778166310625750)100:0.44088600243401837586)93:0.07693735310013867512,(Tully_Rickettsiales_bacterium_isolate_MED1003_80976:0.25720192741084207944,067_ERR594313_contigs_NODE_5827_length_9066_cov_10.2949_ID_123497548:0.21174602308886736335)100:0.33551186101611324419)100:0.22209880320481534266,Candidatus_Pelagibacter_sp._IMCC9063:0.42357636533391490596)100:0.13185531270609332499,(TARA_125_MIX_022_3_contigs_NODE_9358_length_9735_cov_2.50673_ID_143444356:0.23333611728387029793,(TARA_125_MIX_022_3_contigs_NODE_51357_length_3407_cov_2.14174_ID_143528358:0.16113260830860817729,(Delmont_TARA_PSE_MAG_00073_000000000020:0.17203839822807398541,(((TARA_125_MIX_022_3_contigs_NODE_14143_length_7568_cov_4.45802_ID_143453926:0.16830439017539783331,(TARA_125_MIX_022_3_contigs_NODE_13107_length_7934_cov_3.28942_ID_143451854:0.03363573574944323658,TARA_125_MIX_022_3_contigs_NODE_6084_length_12731_cov_3.95424_ID_143437804:0.01504656545119618591)84:0.07501405991213115632)53:0.02099468977412957682,(((TARA_125_MIX_022_3_contigs_NODE_23103_length_5611_cov_2.63191_ID_143471852:0.09945229595257544519,TARA_125_MIX_022_3_contigs_NODE_76532_length_2646_cov_2.56131_ID_143578706:0.08817710887712153223)95:0.03377990781883408872,(TARA_125_MIX_022_3_contigs_NODE_106633_length_2147_cov_2.62319_ID_143638908:0.04248777269146664787,TARA_125_MIX_022_3_contigs_NODE_3144_length_20026_cov_4.88335_ID_143431924:0.03268225438179819808)86:0.08462484972920671089)33:0.02120155358412780661,((((TARA_125_MIX_022_3_contigs_NODE_31562_length_4630_cov_2.14232_ID_143488774:0.08303123391564654066,((TARA_125_MIX_022_3_contigs_NODE_12256_length_8284_cov_2.48812_ID_143450152:0.05433208907299726109,TARA_125_MIX_022_3_contigs_NODE_96972_length_2281_cov_3.01044_ID_143619586:0.04538102527340596992)72:0.01429599307431931102,(TARA_125_MIX_022_3_contigs_NODE_75009_length_2680_cov_2.75797_ID_143575660:0.01863254820795166855,(TARA_125_MIX_022_3_contigs_NODE_14655_length_7402_cov_2.87973_ID_143454948:0.03267840306191743122,TARA_125_MIX_022_3_contigs_NODE_31463_length_4639_cov_3.58549_ID_143488576:0.03291277743575520692)44:0.00709547042577580826)62:0.01186714601853030605)69:0.01590957483112392934)62:0.01984531826333119087,(((TARA_125_MIX_022_3_contigs_NODE_87805_length_2426_cov_2.33291_ID_143601252:0.04316664951910046538,TARA_125_MIX_022_3_contigs_NODE_64993_length_2933_cov_2.41807_ID_143555628:0.02350944847554969561)97:0.07282732468874889009,(((067_ERR594313_contigs_NODE_22572_length_3903_cov_13.4124_ID_123531042:0.04089200368410200737,(067_ERR594313_contigs_NODE_860_length_32707_cov_10.9988_ID_123487614:0.02395342702884927649,067_ERR594313_contigs_NODE_4888_length_10103_cov_12.5476_ID_123495670:0.02540619591043536546)89:0.00872747075112552222)99:0.01893938531340273387,(067_ERR594313_contigs_NODE_33313_length_3063_cov_9.25184_ID_123552526:0.00685181852952226368,067_ERR594313_contigs_NODE_7341_length_7890_cov_15.4778_ID_123500580:0.00967057859348218092)100:0.02119611485432904008)100:0.04826945540333112128,(067_ERR594313_contigs_NODE_4563_length_10548_cov_3.05959_ID_123495020:0.05604436414205111322,((((067_ERR594313_contigs_NODE_35230_length_2957_cov_7.16285_ID_123556362:0.04430957527238660321,067_ERR594313_contigs_NODE_32107_length_3137_cov_2.50294_ID_123550112:0.03453193283972714328)15:0.01014468948494708610,067_ERR594313_contigs_NODE_18820_length_4385_cov_2.61722_ID_123523538:0.03447180653983099308)13:0.01122015761418303226,(067_ERR594313_contigs_NODE_57137_length_2199_cov_2.29642_ID_123600174:0.04188795907593253348,067_ERR594313_contigs_NODE_8083_length_7465_cov_3.42934_ID_123502062:0.05930297038390686115)52:0.01233843839009413426)6:0.00459989552347599227,(((067_ERR594313_contigs_NODE_61713_length_2098_cov_15.9861_ID_123609328:0.04047390654369319163,(067_ERR594313_contigs_NODE_11216_length_6083_cov_3.41542_ID_123508332:0.03967470672393593606,(067_ERR594313_contigs_NODE_969_length_30216_cov_6.27974_ID_123487832:0.04008336685247210207,067_ERR594313_contigs_NODE_39316_length_2765_cov_3.00372_ID_123564532:0.02737848723777228446)95:0.01935857399364423678)61:0.00603742812093604683)35:0.01013295740804045532,(067_ERR594313_contigs_NODE_2839_length_14005_cov_6.64762_ID_123491572:0.05081827092715478916,((067_ERR594313_contigs_NODE_42447_length_2637_cov_6.28086_ID_123570794:0.01107931891934298661,067_ERR594313_contigs_NODE_29497_length_3306_cov_5.44193_ID_123544894:0.01777493333783464191)91:0.04903254896219804565,((067_ERR594313_contigs_NODE_1816_length_19267_cov_6.05492_ID_123489526:0.03640391439816345609,067_ERR594313_contigs_NODE_2768_length_14265_cov_4.92818_ID_123491430:0.04373537710786352256)61:0.01490734970918119670,(067_ERR594313_contigs_NODE_6331_length_8612_cov_4.43304_ID_123498556:0.06734885864543774248,(((067_ERR594313_contigs_NODE_34283_length_3006_cov_25.6791_ID_123554468:0.01177842963819156208,(067_ERR594313_contigs_NODE_36996_length_2869_cov_38.2128_ID_123559892:0.01408594580936800220,067_ERR594313_contigs_NODE_37843_length_2829_cov_3.54724_ID_123561586:0.02706256831208992894)87:0.00875850258121183348)97:0.01680954078396185158,(067_ERR594313_contigs_NODE_22423_length_3920_cov_4.7528_ID_123530744:0.02206835311024116578,067_ERR594313_contigs_NODE_53985_length_2277_cov_4.76864_ID_123593870:0.02533498067192232681)90:0.00882772475559435998)99:0.03997350940259710578,(067_ERR594313_contigs_NODE_5648_length_9245_cov_3.98462_ID_123497190:0.03147614706815492908,067_ERR594313_contigs_NODE_1831_length_19171_cov_6.19744_ID_123489556:0.04836573377498850496)88:0.01727630023635420842)85:0.01669584156687621210)43:0.01127340499525672675)35:0.00722880663719343165)32:0.00364699763250928097)7:0.00842131514670491597)4:0.00769075193590754679,067_ERR594313_contigs_NODE_35654_length_2936_cov_6.41483_ID_123557210:0.06006241153347492701)5:0.00449887077931232244)99:0.02790836404347735514)100:0.02136647121876409164)100:0.05326721297195233934)61:0.00366688464878563505,TARA_125_MIX_022_3_contigs_NODE_32243_length_4567_cov_3.21871_ID_143490136:0.07177013998533464390)52:0.01891737539065777018)60:0.01831458386414500442,(TARA_125_MIX_022_3_contigs_NODE_38059_length_4120_cov_2.25897_ID_143501766:0.08310220456309430626,TARA_125_MIX_022_3_contigs_NODE_17521_length_6649_cov_2.84495_ID_143460680:0.12026373371575323212)28:0.01301456202334455407)69:0.02591123453783474376,TARA_125_MIX_022_3_contigs_NODE_114550_length_2050_cov_2.3999_ID_143654740:0.12288192871784921201)24:0.00515026664238192600)33:0.01429283297145943557)50:0.02213528822767374393,((((TARA_125_MIX_022_3_contigs_NODE_58804_length_3124_cov_2.1385_ID_143543250:0.05763856132266113874,TARA_125_MIX_022_3_contigs_NODE_76758_length_2641_cov_2.13573_ID_143579158:0.07775661502700524641)92:0.05841700905401785854,((TARA_125_MIX_022_3_contigs_NODE_98653_length_2256_cov_1.76916_ID_143622948:0.05982869981590521052,(TARA_125_MIX_022_3_contigs_NODE_67149_length_2872_cov_2.16887_ID_143559940:0.07688780580988276159,TARA_125_MIX_022_3_contigs_NODE_3379_length_18902_cov_6.5642_ID_143432394:0.03384942021691811354)71:0.01634982541693324326)61:0.01886717101428882215,TARA_125_MIX_022_3_contigs_NODE_43774_length_3771_cov_2.42528_ID_143513196:0.05661810955471924950)100:0.03471491402444680519)15:0.02267189666300888085,((TARA_125_MIX_022_3_contigs_NODE_3148_length_20013_cov_3.54755_ID_143431932:0.00000100000050002909,TARA_125_MIX_022_3_contigs_NODE_71394_length_2763_cov_3.47357_ID_143568430:0.01011389178396533001)90:0.10417952907550061259,(TARA_125_MIX_022_3_contigs_NODE_81194_length_2548_cov_2.8191_ID_143588030:0.15994038850786182482,(((TARA_125_MIX_022_3_contigs_NODE_134445_length_1855_cov_2.20697_ID_143694530:0.10718328611206798251,TARA_125_MIX_022_3_contigs_NODE_1614_length_33652_cov_4.04351_ID_143428864:0.05953025002609489691)42:0.02226553408096423534,((TARA_125_MIX_022_3_contigs_NODE_25794_length_5249_cov_2.03519_ID_143477238:0.06405985437351824352,(TARA_125_MIX_022_3_contigs_NODE_2681_length_22664_cov_3.21884_ID_143430998:0.07728990082906113390,TARA_125_MIX_022_3_contigs_NODE_1269_length_40970_cov_5.09505_ID_143428174:0.06316662644434091478)3:0.00801696905475388598)9:0.00870105741898394291,TARA_125_MIX_022_3_contigs_NODE_83816_length_2498_cov_1.52086_ID_143593276:0.08450979858205749651)23:0.01213260647192329102)27:0.01490508996681218570,TARA_125_MIX_022_3_contigs_NODE_24919_length_5357_cov_3.0553_ID_143475488:0.04634283535033933976)100:0.15348972182416881216)24:0.01939342560097486248)2:0.01685731019737855135)0:0.01572640197085389824,(((TARA_125_MIX_022_3_contigs_NODE_54898_length_3268_cov_3.4566_ID_143535440:0.11107151916919723311,TARA_125_MIX_022_3_contigs_NODE_3332_length_19102_cov_3.27516_ID_143432300:0.08455559649677349410)54:0.02937835980175596343,(Delmont_TARA_PSE_MAG_00092_000000000057:0.18784862312222119773,(TARA_125_MIX_022_3_contigs_NODE_2726_length_22277_cov_3.40878_ID_143431088:0.11047324584312356865,((TARA_125_MIX_022_3_contigs_NODE_97195_length_2278_cov_3.08133_ID_143620032:0.00000100000050002909,TARA_125_MIX_022_3_contigs_NODE_47196_length_3596_cov_2.86047_ID_143520038:0.02395770019124646502)52:0.09129566460982810328,(TARA_125_MIX_022_3_contigs_NODE_33734_length_4443_cov_2.0891_ID_143493118:0.10841835327841937986,(TARA_125_MIX_022_3_contigs_NODE_48267_length_3543_cov_2.11598_ID_143522176:0.07957444507616287521,((TARA_125_MIX_022_3_contigs_NODE_63418_length_2978_cov_2.1496_ID_143552482:0.06237035322883244942,TARA_125_MIX_022_3_contigs_NODE_8886_length_10065_cov_5.19333_ID_143443412:0.08422511816848272936)71:0.00457534866204546350,TARA_125_MIX_022_3_contigs_NODE_12854_length_8027_cov_3.57899_ID_143451348:0.06954527183315163674)48:0.02522181826903740348)12:0.00659859740338400100)10:0.00718021837020737467)36:0.01294200246732433654)85:0.02484712901056462461)10:0.01372237799348894997)2:0.01242601061203409303,(TARA_125_MIX_022_3_contigs_NODE_24685_length_5391_cov_2.39801_ID_143475018:0.10375142310879462149,TARA_125_MIX_022_3_contigs_NODE_4017_length_16511_cov_3.46252_ID_143433670:0.12059834357340924738)100:0.05938957942956677588)1:0.01114030495719158659)49:0.02768763492860569497)50:0.04731743635874001430)52:0.03619303434512285284)100:0.11435798664140002512)100:0.08584316942933664651)99:0.06323045827621261161)100:0.09791203935616632492)100:0.08608544154584965580,(Delmont_TARA_MED_MAG_00081_000000000016:0.18594050058076097565,(Delmont_TARA_MED_MAG_00104_000000000023:0.16454719586795085728,Delmont_TARA_ION_MAG_00053_000000000008:0.14299208209835531647)48:0.03012359608779555109)79:0.02103238367099518127)29:0.02252156846691501929,(((Delmont_TARA_MED_MAG_00107_000000000022:0.13891123869028501603,Delmont_TARA_PSE_MAG_00084_000000000026:0.09410078588307750624)54:0.01912055432083512377,((Delmont_TARA_PSW_MAG_00098_000000000018:0.13201535283278148514,Delmont_TARA_ANE_MAG_00017_000000000031:0.11504239660409863732)99:0.03660564872531072572,Delmont_TARA_MED_MAG_00107_000000000014:0.12132196563856451066)26:0.01396735155899773810)50:0.02174374699114881362,067_ERR594313_contigs_NODE_41465_length_2674_cov_2.47208_ID_123568830:0.12291754948825474314)26:0.01374731206506443759)53:0.01894883978521608517,067_ERR594313_contigs_NODE_21994_length_3970_cov_2.42872_ID_123529886:0.09662462333503682443)95:0.04271026232478239426)85:0.00957276899220491778)97:0.03788894006893941957,067_ERR594313_contigs_NODE_13817_length_5332_cov_2.87992_ID_123513532:0.06989271696619799024)76:0.00826132759791619979,067_ERR594313_contigs_NODE_16636_length_4735_cov_3.15243_ID_123519170:0.04659609319149151524)27:0.00724942602748092097,(067_ERR594313_contigs_NODE_37449_length_2848_cov_2.30314_ID_123560798:0.04670154098525493291,067_ERR594313_contigs_NODE_14656_length_5138_cov_3.41_ID_123515210:0.05644563031457255214)18:0.01335112589391647397)6:0.00428719949200361949,067_ERR594313_contigs_NODE_24301_length_3721_cov_2.94841_ID_123534504:0.03025905911036450707)6:0.00573265902861991306,((067_ERR594313_contigs_NODE_6138_length_8775_cov_4.24833_ID_123498170:0.02578903026349434191,067_ERR594313_contigs_NODE_36459_length_2896_cov_2.04966_ID_123558818:0.02778182336978765599)38:0.01939543222503343350,067_ERR594313_contigs_NODE_866_length_32398_cov_7.40803_ID_123487626:0.03945769976208188951)13:0.00870349795490114181)15:0.00629463184652143820,067_ERR594313_contigs_NODE_60804_length_2117_cov_2.14755_ID_123607508:0.04422080221704730724)21:0.00452772012921854802,067_ERR594313_contigs_NODE_4811_length_10218_cov_17.934_ID_123495516:0.04052083249939860549)58:0.01029132574032734677,(067_ERR594313_contigs_NODE_1042_length_28551_cov_12.184_ID_123487978:0.02595579784950073285,067_ERR594313_contigs_NODE_1879_length_18883_cov_21.2143_ID_123489652:0.02530803846410308380)92:0.01163510001626465520,067_ERR594313_contigs_NODE_42655_length_2628_cov_2.34418_ID_123571210:0.04688048563849502720);
```
